# Two ecotype-related long non-coding RNAs in the environmental control of root growth

**DOI:** 10.1101/579656

**Authors:** Thomas Blein, Coline Balzergue, Thomas Roulé, Marc Gabriel, Laetitia Scalisi, Céline Sorin, Aurélie Christ, Etienne Delannoy, Marie-Laure Martin-Magniette, Laurent Nussaume, Caroline Hartmann, Daniel Gautheret, Thierry Desnos, Martin Crespi

**Affiliations:** Institute of Plant Sciences Paris Saclay IPS2, CNRS, INRA, Université Paris-Sud, Université Evry, Université Paris-Saclay, Bâtiment 630, 91405 Orsay, France; Institute of Plant Sciences Paris-Saclay IPS2, Paris Diderot, Sorbonne Paris-Cité, Bâtiment 630, 91405, Orsay, France.; CEA, Institut de Biologie Environnementale et de Biotechnologie, Laboratoire de Biologie du Développement des Plantes, Saint-Paul-lez-Durance, F-13108, France.; CNRS, Unité Mixte de Recherche 7265 Biologie Végétale & Microbiologie Environnementale, Saint-Paul-lez-Durance, F-13108, France.; Aix-Marseille Université, Saint-Paul-lez-Durance, F-13108, France.; UMR MIA-Paris, AgroParisTech, INRA, Université Paris-Saclay, 75005, Paris, France; I2BC, Institute for Integrative Biology of the Cell, CEA, CNRS, Université Paris Sud, 1 avenue de la terrasse, 91198 Gif sur Yvette, France.

## Abstract

**Background:** Root architecture varies widely between species and even between ecotypes of the same species despite the strong conservation of the protein-coding portion of their genomes. In contrast, non-coding RNAs evolved rapidly between ecotypes and may control their differential responses to the environment as several long non-coding RNAs (lncRNAs) can quantitatively regulate gene expression.

**Results:** Roots from Columbia (Col) and Landsberg *erecta* (L*er*) ecotypes respond differently to phosphate starvation. We compared complete transcriptomes (mRNAs, lncRNAs and small RNAs) of root tips from these two ecotypes during early phosphate starvation. We identified thousands of new lncRNAs categorized as intergenic or antisense RNAs that were largely conserved at DNA level in these ecotypes. In contrast to coding genes, many lncRNAs were specifically transcribed in one ecotype and/or differentially expressed between ecotypes independently of the phosphate condition. These ecotype-related lncRNAs were characterized by analyzing their sequence variability among plants and their link with siRNAs. Our analysis identified 675 lncRNAs differentially expressed between the two ecotypes including specific antisense RNAs targeting key regulators of root growth responses. Mis-regulation of several intergenic lncRNAs showed that at least two ecotype-related lncRNAs regulate primary root growth in Col.

**Conclusions:** The in depth exploration of the non-coding transcriptome of two ecotypes identified thousands of new lncRNAs showing specific expression in root apexes. De-regulation of two ecotype-related lncRNAs revealed a new pathway involved in the regulation of primary root growth. The non-coding genome may reveal novel mechanisms involved in ecotype adaptation of roots to different soil environments.

## Additional file 3 for "Two ecotype-related long non-coding RNAs in the environmental control of root growth": new_transcripts_Col.gff (part 1 of 5)

```
##gff-version 3
##source-version rtracklayer 1.36.6
##date 2018-10-30
Chr1	Araport11	gene	23842	24313	.	-	.	geneID=AT1G03993;coding_prediction=noncoding;predicted_type=noncoding;ID=AT1G03993;
Chr1	Araport11	transcript	23842	24313	.	-	.	geneID=AT1G03993;coding_prediction=noncoding;predicted_type=noncoding;ID=AT1G03993.1;Parent=AT1G03993;
Chr1	Araport11	exon	23842	24313	.	-	.	geneID=AT1G03993;coding_prediction=noncoding;predicted_type=noncoding;Parent=AT1G03993.1;
Chr1	Lerv7	gene	28056	28351	.	-	.	geneID=Ler_NEW_RNA_R_3;coding_prediction=noncoding;predicted_type=noncoding;ID=Ler_NEW_RNA_R_3;
Chr1	Lerv7	transcript	28056	28351	.	-	.	geneID=Ler_NEW_RNA_R_3;coding_prediction=noncoding;predicted_type=noncoding;ID=Ler_NEW_RNA_R_3.1;Parent=Ler_NEW_RNA_R_3;
Chr1	Lerv7	exon	28056	28351	.	-	.	geneID=Ler_NEW_RNA_R_3;coding_prediction=noncoding;predicted_type=noncoding;Parent=Ler_NEW_RNA_R_3.1;
Chr1	Lerv7	gene	33914	34256	.	+	.	geneID=Ler_NEW_RNA_F_3;coding_prediction=noncoding;predicted_type=noncoding;ID=Ler_NEW_RNA_F_3;
Chr1	Lerv7	transcript	33914	34256	.	+	.	geneID=Ler_NEW_RNA_F_3;coding_prediction=noncoding;predicted_type=noncoding;ID=Ler_NEW_RNA_F_3.1;Parent=Ler_NEW_RNA_F_3;
Chr1	Lerv7	exon	33914	34256	.	+	.	geneID=Ler_NEW_RNA_F_3;coding_prediction=noncoding;predicted_type=noncoding;Parent=Ler_NEW_RNA_F_3.1;
Chr1	Lerv7	gene	35139	35464	.	+	.	geneID=Ler_NEW_RNA_F_6;coding_prediction=noncoding;predicted_type=noncoding;ID=Ler_NEW_RNA_F_6;
Chr1	Lerv7	transcript	35139	35464	.	+	.	geneID=Ler_NEW_RNA_F_6;coding_prediction=noncoding;predicted_type=noncoding;ID=Ler_NEW_RNA_F_6.1;Parent=Ler_NEW_RNA_F_6;
Chr1	Lerv7	exon	35139	35464	.	+	.	geneID=Ler_NEW_RNA_F_6;coding_prediction=noncoding;predicted_type=noncoding;Parent=Ler_NEW_RNA_F_6.1;
Chr1	Col	gene	40632	41057	.	+	.	geneID=Col_NEW_RNA_F_6;coding_prediction=coding;predicted_type=coding;ID=Col_NEW_RNA_F_6;
Chr1	Col	transcript	40632	41057	.	+	.	geneID=Col_NEW_RNA_F_6;coding_prediction=coding;predicted_type=coding;ID=Col_NEW_RNA_F_6.1;Parent=Col_NEW_RNA_F_6;
Chr1	Col	exon	40632	41057	.	+	.	geneID=Col_NEW_RNA_F_6;coding_prediction=coding;predicted_type=coding;Parent=Col_NEW_RNA_F_6.1;
Chr1	Merge	gene	45100	46980	.	+	.	geneID=Merge_000006;coding_prediction=coding;predicted_type=coding;ID=Merge_000006;
Chr1	Merge	transcript	45100	46980	.	+	.	geneID=Merge_000006;coding_prediction=coding;predicted_type=coding;ID=Merge_000006.1;Parent=Merge_000006;
Chr1	Merge	exon	45100	46980	.	+	.	geneID=Merge_000006;coding_prediction=coding;predicted_type=coding;Parent=Merge_000006.1;
Chr1	Merge	gene	48083	48461	.	+	.	geneID=Merge_000008;coding_prediction=noncoding;predicted_type=noncoding;ID=Merge_000008;
Chr1	Merge	transcript	48083	48461	.	+	.	geneID=Merge_000008;coding_prediction=noncoding;predicted_type=noncoding;ID=Merge_000008.1;Parent=Merge_000008;
Chr1	Merge	exon	48083	48461	.	+	.	geneID=Merge_000008;coding_prediction=noncoding;predicted_type=noncoding;Parent=Merge_000008.1;
Chr1	Merge	gene	50124	50402	.	+	.	geneID=Merge_000009;coding_prediction=noncoding;predicted_type=noncoding;ID=Merge_000009;
Chr1	Merge	transcript	50124	50402	.	+	.	geneID=Merge_000009;coding_prediction=noncoding;predicted_type=noncoding;ID=Merge_000009.1;Parent=Merge_000009;
Chr1	Merge	exon	50124	50402	.	+	.	geneID=Merge_000009;coding_prediction=noncoding;predicted_type=noncoding;Parent=Merge_000009.1;
Chr1	Lerv7	gene	57847	58051	.	+	.	geneID=Ler_NEW_RNA_F_15;coding_prediction=noncoding;predicted_type=noncoding;ID=Ler_NEW_RNA_F_15;
Chr1	Lerv7	transcript	57847	58051	.	+	.	geneID=Ler_NEW_RNA_F_15;coding_prediction=noncoding;predicted_type=noncoding;ID=Ler_NEW_RNA_F_15.1;Parent=Ler_NEW_RNA_F_15;
Chr1	Lerv7	exon	57847	58051	.	+	.	geneID=Ler_NEW_RNA_F_15;coding_prediction=noncoding;predicted_type=noncoding;Parent=Ler_NEW_RNA_F_15.1;
Chr1	CANTATAdb	gene	63321	64360	.	+	.	geneID=CNT2088237;coding_prediction=noncoding;predicted_type=noncoding;ID=CNT2088237;
Chr1	CANTATAdb	transcript	63321	64360	.	+	.	geneID=CNT2088237;coding_prediction=noncoding;predicted_type=noncoding;ID=CNT2088237;Parent=CNT2088237;
Chr1	CANTATAdb	exon	63321	64360	.	+	.	geneID=CNT2088237;coding_prediction=noncoding;predicted_type=noncoding;Parent=CNT2088237;
Chr1	Lerv7	gene	67312	67691	.	+	.	geneID=Ler_NEW_RNA_F_20;coding_prediction=noncoding;predicted_type=noncoding;ID=Ler_NEW_RNA_F_20;
Chr1	Lerv7	transcript	67312	67691	.	+	.	geneID=Ler_NEW_RNA_F_20;coding_prediction=noncoding;predicted_type=noncoding;ID=Ler_NEW_RNA_F_20.1;Parent=Ler_NEW_RNA_F_20;
Chr1	Lerv7	exon	67312	67691	.	+	.	geneID=Ler_NEW_RNA_F_20;coding_prediction=noncoding;predicted_type=noncoding;Parent=Ler_NEW_RNA_F_20.1;
Chr1	Lerv7	gene	75503	75870	.	-	.	geneID=Ler_NEW_RNA_R_22;coding_prediction=noncoding;predicted_type=noncoding;ID=Ler_NEW_RNA_R_22;
Chr1	Lerv7	transcript	75503	75870	.	-	.	geneID=Ler_NEW_RNA_R_22;coding_prediction=noncoding;predicted_type=noncoding;ID=Ler_NEW_RNA_R_22.1;Parent=Ler_NEW_RNA_R_22;
Chr1	Lerv7	exon	75503	75870	.	-	.	geneID=Ler_NEW_RNA_R_22;coding_prediction=noncoding;predicted_type=noncoding;Parent=Ler_NEW_RNA_R_22.1;
Chr1	Merge	gene	86707	87317	.	+	.	geneID=Merge_000013;coding_prediction=coding;predicted_type=coding;ID=Merge_000013;
Chr1	Merge	transcript	86707	87317	.	+	.	geneID=Merge_000013;coding_prediction=coding;predicted_type=coding;ID=Merge_000013.1;Parent=Merge_000013;
Chr1	Merge	exon	86707	87317	.	+	.	geneID=Merge_000013;coding_prediction=coding;predicted_type=coding;Parent=Merge_000013.1;
Chr1	Lerv7	gene	109850	110084	.	-	.	geneID=Ler_NEW_RNA_R_46;coding_prediction=noncoding;predicted_type=noncoding;ID=Ler_NEW_RNA_R_46;
Chr1	Lerv7	transcript	109850	110084	.	-	.	geneID=Ler_NEW_RNA_R_46;coding_prediction=noncoding;predicted_type=noncoding;ID=Ler_NEW_RNA_R_46.1;Parent=Ler_NEW_RNA_R_46;
Chr1	Lerv7	exon	109850	110084	.	-	.	geneID=Ler_NEW_RNA_R_46;coding_prediction=noncoding;predicted_type=noncoding;Parent=Ler_NEW_RNA_R_46.1;
Chr1	Merge	gene	116912	118571	.	-	.	geneID=Fused_03;coding_prediction=noncoding;predicted_type=noncoding;ID=Fused_03;
Chr1	Merge	transcript	116912	118571	.	-	.	geneID=Fused_03;coding_prediction=noncoding;predicted_type=noncoding;ID=Fused_03.1;Parent=Fused_03;
Chr1	Merge	exon	116912	118571	.	-	.	geneID=Fused_03;coding_prediction=noncoding;predicted_type=noncoding;Parent=Fused_03.1;
Chr1	Merge	gene	137484	137693	.	-	.	geneID=Fused_04;coding_prediction=noncoding;predicted_type=noncoding;ID=Fused_04;
Chr1	Merge	transcript	137484	137693	.	-	.	geneID=Fused_04;coding_prediction=noncoding;predicted_type=noncoding;ID=Fused_04.1;Parent=Fused_04;
Chr1	Merge	exon	137484	137693	.	-	.	geneID=Fused_04;coding_prediction=noncoding;predicted_type=noncoding;Parent=Fused_04.1;
Chr1	CANTATAdb	gene	172244	172964	.	+	.	geneID=CNT2085007;coding_prediction=noncoding;predicted_type=noncoding;ID=CNT2085007;
Chr1	CANTATAdb	transcript	172244	172964	.	+	.	geneID=CNT2085007;coding_prediction=noncoding;predicted_type=noncoding;ID=CNT2085007;Parent=CNT2085007;
Chr1	CANTATAdb	exon	172244	172964	.	+	.	geneID=CNT2085007;coding_prediction=noncoding;predicted_type=noncoding;Parent=CNT2085007;
Chr1	Merge	gene	180421	180790	.	+	.	geneID=Merge_000017;coding_prediction=noncoding;predicted_type=noncoding;ID=Merge_000017;
Chr1	Merge	transcript	180421	180790	.	+	.	geneID=Merge_000017;coding_prediction=noncoding;predicted_type=noncoding;ID=Merge_000017.1;Parent=Merge_000017;
Chr1	Merge	exon	180421	180790	.	+	.	geneID=Merge_000017;coding_prediction=noncoding;predicted_type=noncoding;Parent=Merge_000017.1;
Chr1	Merge	gene	188589	189016	.	-	.	geneID=Fused_05;coding_prediction=noncoding;predicted_type=noncoding;ID=Fused_05;
Chr1	Merge	transcript	188589	189016	.	-	.	geneID=Fused_05;coding_prediction=noncoding;predicted_type=noncoding;ID=Fused_05.1;Parent=Fused_05;
Chr1	Merge	exon	188589	189016	.	-	.	geneID=Fused_05;coding_prediction=noncoding;predicted_type=noncoding;Parent=Fused_05.1;
Chr1	Lerv7	gene	196304	196542	.	-	.	geneID=Ler_NEW_RNA_R_78;coding_prediction=noncoding;predicted_type=noncoding;ID=Ler_NEW_RNA_R_78;
Chr1	Lerv7	transcript	196304	196542	.	-	.	geneID=Ler_NEW_RNA_R_78;coding_prediction=noncoding;predicted_type=noncoding;ID=Ler_NEW_RNA_R_78.1;Parent=Ler_NEW_RNA_R_78;
Chr1	Lerv7	exon	196304	196542	.	-	.	geneID=Ler_NEW_RNA_R_78;coding_prediction=noncoding;predicted_type=noncoding;Parent=Ler_NEW_RNA_R_78.1;
Chr1	Merge	gene	200713	201008	.	-	.	geneID=Fused_06;coding_prediction=noncoding;predicted_type=noncoding;ID=Fused_06;
Chr1	Merge	transcript	200713	201008	.	-	.	geneID=Fused_06;coding_prediction=noncoding;predicted_type=noncoding;ID=Fused_06.1;Parent=Fused_06;
Chr1	Merge	exon	200713	201008	.	-	.	geneID=Fused_06;coding_prediction=noncoding;predicted_type=noncoding;Parent=Fused_06.1;
Chr1	Merge	gene	221964	222410	.	+	.	geneID=Merge_000018;coding_prediction=coding;predicted_type=coding;ID=Merge_000018;
Chr1	Merge	transcript	221964	222410	.	+	.	geneID=Merge_000018;coding_prediction=coding;predicted_type=coding;ID=Merge_000018.1;Parent=Merge_000018;
Chr1	Merge	exon	221964	222410	.	+	.	geneID=Merge_000018;coding_prediction=coding;predicted_type=coding;Parent=Merge_000018.1;
Chr1	Lerv7	gene	223581	223845	.	+	.	geneID=Ler_NEW_RNA_F_89;coding_prediction=noncoding;predicted_type=noncoding;ID=Ler_NEW_RNA_F_89;
Chr1	Lerv7	transcript	223581	223845	.	+	.	geneID=Ler_NEW_RNA_F_89;coding_prediction=noncoding;predicted_type=noncoding;ID=Ler_NEW_RNA_F_89.1;Parent=Ler_NEW_RNA_F_89;
Chr1	Lerv7	exon	223581	223845	.	+	.	geneID=Ler_NEW_RNA_F_89;coding_prediction=noncoding;predicted_type=noncoding;Parent=Ler_NEW_RNA_F_89.1;
Chr1	Merge	gene	226852	227225	.	+	.	geneID=Merge_000020;coding_prediction=noncoding;predicted_type=noncoding;ID=Merge_000020;
Chr1	Merge	transcript	226852	227225	.	+	.	geneID=Merge_000020;coding_prediction=noncoding;predicted_type=noncoding;ID=Merge_000020.1;Parent=Merge_000020;
Chr1	Merge	exon	226852	227225	.	+	.	geneID=Merge_000020;coding_prediction=noncoding;predicted_type=noncoding;Parent=Merge_000020.1;
Chr1	Merge	gene	229022	229308	.	-	.	geneID=Fused_08;coding_prediction=noncoding;predicted_type=noncoding;ID=Fused_08;
Chr1	Merge	transcript	229022	229308	.	-	.	geneID=Fused_08;coding_prediction=noncoding;predicted_type=noncoding;ID=Fused_08.1;Parent=Fused_08;
Chr1	Merge	exon	229022	229308	.	-	.	geneID=Fused_08;coding_prediction=noncoding;predicted_type=noncoding;Parent=Fused_08.1;
Chr1	Col	gene	240981	241213	.	+	.	geneID=Col_NEW_RNA_F_94;coding_prediction=noncoding;predicted_type=noncoding;ID=Col_NEW_RNA_F_94;
Chr1	Col	transcript	240981	241213	.	+	.	geneID=Col_NEW_RNA_F_94;coding_prediction=noncoding;predicted_type=noncoding;ID=Col_NEW_RNA_F_94.1;Parent=Col_NEW_RNA_F_94;
Chr1	Col	exon	240981	241213	.	+	.	geneID=Col_NEW_RNA_F_94;coding_prediction=noncoding;predicted_type=noncoding;Parent=Col_NEW_RNA_F_94.1;
Chr1	RepTAS	gene	257081	257638	.	+	.	geneID=At1NC000960;coding_prediction=coding;predicted_type=noncoding;ID=At1NC000960;
Chr1	RepTAS	transcript	257081	257638	.	+	.	geneID=At1NC000960;coding_prediction=coding;predicted_type=noncoding;ID=At1NC000960;Parent=At1NC000960;
Chr1	RepTAS	exon	257081	257638	.	+	.	geneID=At1NC000960;coding_prediction=coding;predicted_type=noncoding;Parent=At1NC000960;
Chr1	Benfey	gene	258803	261674	.	+	.	geneID=At1NC000980_fwd;coding_prediction=noncoding;predicted_type=noncoding;ID=At1NC000980_fwd;
Chr1	Benfey	transcript	258803	261674	.	+	.	geneID=At1NC000980_fwd;coding_prediction=noncoding;predicted_type=noncoding;ID=At1NC000980_fwd;Parent=At1NC000980_fwd;
Chr1	Benfey	exon	258803	261674	.	+	.	geneID=At1NC000980_fwd;coding_prediction=noncoding;predicted_type=noncoding;Parent=At1NC000980_fwd;
Chr1	Merge	gene	262729	263489	.	-	.	geneID=Fused_10;coding_prediction=noncoding;predicted_type=noncoding;ID=Fused_10;
Chr1	Merge	transcript	262729	263489	.	-	.	geneID=Fused_10;coding_prediction=noncoding;predicted_type=noncoding;ID=Fused_10.1;Parent=Fused_10;
Chr1	Merge	exon	262729	263489	.	-	.	geneID=Fused_10;coding_prediction=noncoding;predicted_type=noncoding;Parent=Fused_10.1;
Chr1	Merge	gene	269363	269622	.	-	.	geneID=Fused_11;coding_prediction=noncoding;predicted_type=noncoding;ID=Fused_11;
Chr1	Merge	transcript	269363	269622	.	-	.	geneID=Fused_11;coding_prediction=noncoding;predicted_type=noncoding;ID=Fused_11.1;Parent=Fused_11;
Chr1	Merge	exon	269363	269622	.	-	.	geneID=Fused_11;coding_prediction=noncoding;predicted_type=noncoding;Parent=Fused_11.1;
Chr1	Col	gene	270927	271455	.	-	.	geneID=Col_NEW_RNA_R_104;coding_prediction=noncoding;predicted_type=noncoding;ID=Col_NEW_RNA_R_104;
Chr1	Col	transcript	270927	271455	.	-	.	geneID=Col_NEW_RNA_R_104;coding_prediction=noncoding;predicted_type=noncoding;ID=Col_NEW_RNA_R_104.1;Parent=Col_NEW_RNA_R_104;
Chr1	Col	exon	270927	271455	.	-	.	geneID=Col_NEW_RNA_R_104;coding_prediction=noncoding;predicted_type=noncoding;Parent=Col_NEW_RNA_R_104.1;
Chr1	Araport11	gene	274777	275108	.	-	.	geneID=AT1G01740;coding_prediction=noncoding;predicted_type=coding;ID=AT1G01740;
Chr1	Araport11	transcript	274777	275108	.	-	.	geneID=AT1G01740;coding_prediction=noncoding;predicted_type=coding;ID=AT1G01740.3;Parent=AT1G01740;
Chr1	Araport11	exon	274777	275108	.	-	.	geneID=AT1G01740;coding_prediction=noncoding;predicted_type=coding;Parent=AT1G01740.3;
Chr1	Merge	gene	281616	282275	.	-	.	geneID=Fused_12;coding_prediction=noncoding;predicted_type=noncoding;ID=Fused_12;
Chr1	Merge	transcript	281616	282275	.	-	.	geneID=Fused_12;coding_prediction=noncoding;predicted_type=noncoding;ID=Fused_12.1;Parent=Fused_12;
Chr1	Merge	exon	281616	282275	.	-	.	geneID=Fused_12;coding_prediction=noncoding;predicted_type=noncoding;Parent=Fused_12.1;
Chr1	Merge	gene	298712	300441	.	+	.	geneID=Merge_000024;coding_prediction=noncoding;predicted_type=noncoding;ID=Merge_000024;
Chr1	Merge	transcript	298712	300441	.	+	.	geneID=Merge_000024;coding_prediction=noncoding;predicted_type=noncoding;ID=Merge_000024.1;Parent=Merge_000024;
Chr1	Merge	exon	298712	300441	.	+	.	geneID=Merge_000024;coding_prediction=noncoding;predicted_type=noncoding;Parent=Merge_000024.1;
Chr1	Col	gene	315610	315855	.	+	.	geneID=Col_NEW_RNA_F_122;coding_prediction=noncoding;predicted_type=noncoding;ID=Col_NEW_RNA_F_122;
Chr1	Col	transcript	315610	315855	.	+	.	geneID=Col_NEW_RNA_F_122;coding_prediction=noncoding;predicted_type=noncoding;ID=Col_NEW_RNA_F_122.1;Parent=Col_NEW_RNA_F_122;
Chr1	Col	exon	315610	315855	.	+	.	geneID=Col_NEW_RNA_F_122;coding_prediction=noncoding;predicted_type=noncoding;Parent=Col_NEW_RNA_F_122.1;
Chr1	Merge	gene	319377	319622	.	-	.	geneID=Fused_13;coding_prediction=noncoding;predicted_type=noncoding;ID=Fused_13;
Chr1	Merge	transcript	319377	319622	.	-	.	geneID=Fused_13;coding_prediction=noncoding;predicted_type=noncoding;ID=Fused_13.1;Parent=Fused_13;
Chr1	Merge	exon	319377	319622	.	-	.	geneID=Fused_13;coding_prediction=noncoding;predicted_type=noncoding;Parent=Fused_13.1;
Chr1	Merge	gene	335026	335242	.	+	.	geneID=Merge_000026;coding_prediction=noncoding;predicted_type=noncoding;ID=Merge_000026;
Chr1	Merge	transcript	335026	335242	.	+	.	geneID=Merge_000026;coding_prediction=noncoding;predicted_type=noncoding;ID=Merge_000026.1;Parent=Merge_000026;
Chr1	Merge	exon	335026	335242	.	+	.	geneID=Merge_000026;coding_prediction=noncoding;predicted_type=noncoding;Parent=Merge_000026.1;
Chr1	Col	gene	346082	346515	.	-	.	geneID=Col_NEW_RNA_R_134;coding_prediction=noncoding;predicted_type=noncoding;ID=Col_NEW_RNA_R_134;
Chr1	Col	transcript	346082	346515	.	-	.	geneID=Col_NEW_RNA_R_134;coding_prediction=noncoding;predicted_type=noncoding;ID=Col_NEW_RNA_R_134.1;Parent=Col_NEW_RNA_R_134;
Chr1	Col	exon	346082	346515	.	-	.	geneID=Col_NEW_RNA_R_134;coding_prediction=noncoding;predicted_type=noncoding;Parent=Col_NEW_RNA_R_134.1;
Chr1	Merge	gene	346609	347197	.	-	.	geneID=Fused_14;coding_prediction=noncoding;predicted_type=noncoding;ID=Fused_14;
Chr1	Merge	transcript	346609	347197	.	-	.	geneID=Fused_14;coding_prediction=noncoding;predicted_type=noncoding;ID=Fused_14.1;Parent=Fused_14;
Chr1	Merge	exon	346609	347197	.	-	.	geneID=Fused_14;coding_prediction=noncoding;predicted_type=noncoding;Parent=Fused_14.1;
Chr1	Merge	gene	347823	348333	.	-	.	geneID=Fused_15;coding_prediction=noncoding;predicted_type=noncoding;ID=Fused_15;
Chr1	Merge	transcript	347823	348333	.	-	.	geneID=Fused_15;coding_prediction=noncoding;predicted_type=noncoding;ID=Fused_15.1;Parent=Fused_15;
Chr1	Merge	exon	347823	348333	.	-	.	geneID=Fused_15;coding_prediction=noncoding;predicted_type=noncoding;Parent=Fused_15.1;
Chr1	Merge	gene	355807	356330	.	+	.	geneID=Merge_000027;coding_prediction=coding;predicted_type=coding;ID=Merge_000027;
Chr1	Merge	transcript	355807	356330	.	+	.	geneID=Merge_000027;coding_prediction=coding;predicted_type=coding;ID=Merge_000027.1;Parent=Merge_000027;
Chr1	Merge	exon	355807	356330	.	+	.	geneID=Merge_000027;coding_prediction=coding;predicted_type=coding;Parent=Merge_000027.1;
Chr1	Merge	gene	359375	360814	.	+	.	geneID=Merge_000028;coding_prediction=noncoding;predicted_type=noncoding;ID=Merge_000028;
Chr1	Merge	transcript	359375	360814	.	+	.	geneID=Merge_000028;coding_prediction=noncoding;predicted_type=noncoding;ID=Merge_000028.1;Parent=Merge_000028;
Chr1	Merge	exon	359375	360814	.	+	.	geneID=Merge_000028;coding_prediction=noncoding;predicted_type=noncoding;Parent=Merge_000028.1;
Chr1	Lerv7	gene	370143	370732	.	+	.	geneID=Ler_NEW_RNA_F_159;coding_prediction=noncoding;predicted_type=noncoding;ID=Ler_NEW_RNA_F_159;
Chr1	Lerv7	transcript	370143	370732	.	+	.	geneID=Ler_NEW_RNA_F_159;coding_prediction=noncoding;predicted_type=noncoding;ID=Ler_NEW_RNA_F_159.1;Parent=Ler_NEW_RNA_F_159;
Chr1	Lerv7	exon	370143	370732	.	+	.	geneID=Ler_NEW_RNA_F_159;coding_prediction=noncoding;predicted_type=noncoding;Parent=Ler_NEW_RNA_F_159.1;
Chr1	Merge	gene	399488	399768	.	-	.	geneID=Fused_16;coding_prediction=noncoding;predicted_type=noncoding;ID=Fused_16;
Chr1	Merge	transcript	399488	399768	.	-	.	geneID=Fused_16;coding_prediction=noncoding;predicted_type=noncoding;ID=Fused_16.1;Parent=Fused_16;
Chr1	Merge	exon	399488	399768	.	-	.	geneID=Fused_16;coding_prediction=noncoding;predicted_type=noncoding;Parent=Fused_16.1;
Chr1	Merge	gene	443263	443474	.	+	.	geneID=Merge_000030;coding_prediction=noncoding;predicted_type=noncoding;ID=Merge_000030;
Chr1	Merge	transcript	443263	443474	.	+	.	geneID=Merge_000030;coding_prediction=noncoding;predicted_type=noncoding;ID=Merge_000030.1;Parent=Merge_000030;
Chr1	Merge	exon	443263	443474	.	+	.	geneID=Merge_000030;coding_prediction=noncoding;predicted_type=noncoding;Parent=Merge_000030.1;
Chr1	Merge	gene	445669	446280	.	+	.	geneID=Merge_000031;coding_prediction=coding;predicted_type=coding;ID=Merge_000031;
Chr1	Merge	transcript	445669	446280	.	+	.	geneID=Merge_000031;coding_prediction=coding;predicted_type=coding;ID=Merge_000031.1;Parent=Merge_000031;
Chr1	Merge	exon	445669	446280	.	+	.	geneID=Merge_000031;coding_prediction=coding;predicted_type=coding;Parent=Merge_000031.1;
Chr1	Lerv7	gene	457839	458044	.	-	.	geneID=Ler_NEW_RNA_R_192;coding_prediction=noncoding;predicted_type=noncoding;ID=Ler_NEW_RNA_R_192;
Chr1	Lerv7	transcript	457839	458044	.	-	.	geneID=Ler_NEW_RNA_R_192;coding_prediction=noncoding;predicted_type=noncoding;ID=Ler_NEW_RNA_R_192.1;Parent=Ler_NEW_RNA_R_192;
Chr1	Lerv7	exon	457839	458044	.	-	.	geneID=Ler_NEW_RNA_R_192;coding_prediction=noncoding;predicted_type=noncoding;Parent=Ler_NEW_RNA_R_192.1;
Chr1	CANTATAdb	gene	460275	460893	.	+	.	geneID=CNT2085670;coding_prediction=coding;predicted_type=noncoding;ID=CNT2085670;
Chr1	CANTATAdb	transcript	460275	460893	.	+	.	geneID=CNT2085670;coding_prediction=coding;predicted_type=noncoding;ID=CNT2085670;Parent=CNT2085670;
Chr1	CANTATAdb	exon	460275	460893	.	+	.	geneID=CNT2085670;coding_prediction=coding;predicted_type=noncoding;Parent=CNT2085670;
Chr1	Lerv7	gene	465531	465735	.	+	.	geneID=Ler_NEW_RNA_F_187;coding_prediction=noncoding;predicted_type=noncoding;ID=Ler_NEW_RNA_F_187;
Chr1	Lerv7	transcript	465531	465735	.	+	.	geneID=Ler_NEW_RNA_F_187;coding_prediction=noncoding;predicted_type=noncoding;ID=Ler_NEW_RNA_F_187.1;Parent=Ler_NEW_RNA_F_187;
Chr1	Lerv7	exon	465531	465735	.	+	.	geneID=Ler_NEW_RNA_F_187;coding_prediction=noncoding;predicted_type=noncoding;Parent=Ler_NEW_RNA_F_187.1;
Chr1	Araport11	gene	471047	471690	.	-	.	geneID=AT1G04107;coding_prediction=coding;predicted_type=noncoding;ID=AT1G04107;
Chr1	Araport11	transcript	471047	471690	.	-	.	geneID=AT1G04107;coding_prediction=coding;predicted_type=noncoding;ID=AT1G04107.1;Parent=AT1G04107;
Chr1	Araport11	exon	471047	471690	.	-	.	geneID=AT1G04107;coding_prediction=coding;predicted_type=noncoding;Parent=AT1G04107.1;
Chr1	Col	gene	471226	471465	.	+	.	geneID=Col_NEW_RNA_F_191;coding_prediction=noncoding;predicted_type=noncoding;ID=Col_NEW_RNA_F_191;
Chr1	Col	transcript	471226	471465	.	+	.	geneID=Col_NEW_RNA_F_191;coding_prediction=noncoding;predicted_type=noncoding;ID=Col_NEW_RNA_F_191.1;Parent=Col_NEW_RNA_F_191;
Chr1	Col	exon	471226	471465	.	+	.	geneID=Col_NEW_RNA_F_191;coding_prediction=noncoding;predicted_type=noncoding;Parent=Col_NEW_RNA_F_191.1;
Chr1	Lerv7	gene	472040	472262	.	+	.	geneID=Ler_NEW_RNA_F_190;coding_prediction=noncoding;predicted_type=noncoding;ID=Ler_NEW_RNA_F_190;
Chr1	Lerv7	transcript	472040	472262	.	+	.	geneID=Ler_NEW_RNA_F_190;coding_prediction=noncoding;predicted_type=noncoding;ID=Ler_NEW_RNA_F_190.1;Parent=Ler_NEW_RNA_F_190;
Chr1	Lerv7	exon	472040	472262	.	+	.	geneID=Ler_NEW_RNA_F_190;coding_prediction=noncoding;predicted_type=noncoding;Parent=Ler_NEW_RNA_F_190.1;
Chr1	Araport11	gene	495894	496262	.	+	.	geneID=AT1G04123;coding_prediction=coding;predicted_type=noncoding;ID=AT1G04123;
Chr1	Araport11	transcript	495894	496262	.	+	.	geneID=AT1G04123;coding_prediction=coding;predicted_type=noncoding;ID=AT1G04123.1;Parent=AT1G04123;
Chr1	Araport11	exon	495894	496262	.	+	.	geneID=AT1G04123;coding_prediction=coding;predicted_type=noncoding;Parent=AT1G04123.1;
Chr1	Merge	gene	496325	497133	.	+	.	geneID=Merge_000037;coding_prediction=coding;predicted_type=coding;ID=Merge_000037;
Chr1	Merge	transcript	496325	497133	.	+	.	geneID=Merge_000037;coding_prediction=coding;predicted_type=coding;ID=Merge_000037.1;Parent=Merge_000037;
Chr1	Merge	exon	496325	497133	.	+	.	geneID=Merge_000037;coding_prediction=coding;predicted_type=coding;Parent=Merge_000037.1;
Chr1	Merge	gene	519532	520294	.	-	.	geneID=Fused_18;coding_prediction=coding;predicted_type=coding;ID=Fused_18;
Chr1	Merge	transcript	519532	520294	.	-	.	geneID=Fused_18;coding_prediction=coding;predicted_type=coding;ID=Fused_18.1;Parent=Fused_18;
Chr1	Merge	exon	519532	520294	.	-	.	geneID=Fused_18;coding_prediction=coding;predicted_type=coding;Parent=Fused_18.1;
Chr1	Lerv7	gene	541405	542095	.	-	.	geneID=Ler_NEW_RNA_R_235;coding_prediction=coding;predicted_type=coding;ID=Ler_NEW_RNA_R_235;
Chr1	Lerv7	transcript	541405	542095	.	-	.	geneID=Ler_NEW_RNA_R_235;coding_prediction=coding;predicted_type=coding;ID=Ler_NEW_RNA_R_235.1;Parent=Ler_NEW_RNA_R_235;
Chr1	Lerv7	exon	541405	542095	.	-	.	geneID=Ler_NEW_RNA_R_235;coding_prediction=coding;predicted_type=coding;Parent=Ler_NEW_RNA_R_235.1;
Chr1	Merge	gene	542887	543904	.	-	.	geneID=Fused_19;coding_prediction=coding;predicted_type=coding;ID=Fused_19;
Chr1	Merge	transcript	542887	543904	.	-	.	geneID=Fused_19;coding_prediction=coding;predicted_type=coding;ID=Fused_19.1;Parent=Fused_19;
Chr1	Merge	exon	542887	543904	.	-	.	geneID=Fused_19;coding_prediction=coding;predicted_type=coding;Parent=Fused_19.1;
Chr1	Merge	gene	568750	570060	.	-	.	geneID=Fused_20;coding_prediction=coding;predicted_type=coding;ID=Fused_20;
Chr1	Merge	transcript	568750	570060	.	-	.	geneID=Fused_20;coding_prediction=coding;predicted_type=coding;ID=Fused_20.1;Parent=Fused_20;
Chr1	Merge	exon	568750	570060	.	-	.	geneID=Fused_20;coding_prediction=coding;predicted_type=coding;Parent=Fused_20.1;
Chr1	Merge	gene	588224	589252	.	-	.	geneID=Fused_21;coding_prediction=coding;predicted_type=coding;ID=Fused_21;
Chr1	Merge	transcript	588224	589252	.	-	.	geneID=Fused_21;coding_prediction=coding;predicted_type=coding;ID=Fused_21.1;Parent=Fused_21;
Chr1	Merge	exon	588224	589252	.	-	.	geneID=Fused_21;coding_prediction=coding;predicted_type=coding;Parent=Fused_21.1;
Chr1	Araport11	gene	589549	590180	.	+	.	geneID=AT1G02705;coding_prediction=coding;predicted_type=coding;ID=AT1G02705;
Chr1	Araport11	transcript	589549	590180	.	+	.	geneID=AT1G02705;coding_prediction=coding;predicted_type=coding;ID=AT1G02705.1;Parent=AT1G02705;
Chr1	Araport11	exon	589549	590180	.	+	.	geneID=AT1G02705;coding_prediction=coding;predicted_type=coding;Parent=AT1G02705.1;
Chr1	Merge	gene	591783	593330	.	-	.	geneID=Fused_22;coding_prediction=noncoding;predicted_type=noncoding;ID=Fused_22;
Chr1	Merge	transcript	591783	593330	.	-	.	geneID=Fused_22;coding_prediction=noncoding;predicted_type=noncoding;ID=Fused_22.1;Parent=Fused_22;
Chr1	Merge	exon	591783	593330	.	-	.	geneID=Fused_22;coding_prediction=noncoding;predicted_type=noncoding;Parent=Fused_22.1;
Chr1	CANTATAdb	gene	608400	608714	.	+	.	geneID=CNT2086257;coding_prediction=noncoding;predicted_type=noncoding;ID=CNT2086257;
Chr1	CANTATAdb	transcript	608400	608714	.	+	.	geneID=CNT2086257;coding_prediction=noncoding;predicted_type=noncoding;ID=CNT2086257;Parent=CNT2086257;
Chr1	CANTATAdb	exon	608400	608714	.	+	.	geneID=CNT2086257;coding_prediction=noncoding;predicted_type=noncoding;Parent=CNT2086257;
Chr1	Col	gene	609260	609511	.	+	.	geneID=Col_NEW_RNA_F_243;coding_prediction=noncoding;predicted_type=noncoding;ID=Col_NEW_RNA_F_243;
Chr1	Col	transcript	609260	609511	.	+	.	geneID=Col_NEW_RNA_F_243;coding_prediction=noncoding;predicted_type=noncoding;ID=Col_NEW_RNA_F_243.1;Parent=Col_NEW_RNA_F_243;
Chr1	Col	exon	609260	609511	.	+	.	geneID=Col_NEW_RNA_F_243;coding_prediction=noncoding;predicted_type=noncoding;Parent=Col_NEW_RNA_F_243.1;
Chr1	Merge	gene	618044	619332	.	-	.	geneID=Fused_23;coding_prediction=noncoding;predicted_type=noncoding;ID=Fused_23;
Chr1	Merge	transcript	618044	619332	.	-	.	geneID=Fused_23;coding_prediction=noncoding;predicted_type=noncoding;ID=Fused_23.1;Parent=Fused_23;
Chr1	Merge	exon	618044	619332	.	-	.	geneID=Fused_23;coding_prediction=noncoding;predicted_type=noncoding;Parent=Fused_23.1;
Chr1	Merge	gene	632890	633118	.	-	.	geneID=Fused_24;coding_prediction=coding;predicted_type=coding;ID=Fused_24;
Chr1	Merge	transcript	632890	633118	.	-	.	geneID=Fused_24;coding_prediction=coding;predicted_type=coding;ID=Fused_24.1;Parent=Fused_24;
Chr1	Merge	exon	632890	633118	.	-	.	geneID=Fused_24;coding_prediction=coding;predicted_type=coding;Parent=Fused_24.1;
Chr1	RepTAS	gene	641388	641974	.	-	.	geneID=At1NC002330;coding_prediction=noncoding;predicted_type=noncoding;ID=At1NC002330;
Chr1	RepTAS	transcript	641388	641974	.	-	.	geneID=At1NC002330;coding_prediction=noncoding;predicted_type=noncoding;ID=At1NC002330;Parent=At1NC002330;
Chr1	RepTAS	exon	641388	641974	.	-	.	geneID=At1NC002330;coding_prediction=noncoding;predicted_type=noncoding;Parent=At1NC002330;
Chr1	Araport11	gene	641531	642156	.	+	.	geneID=AT1G08815;coding_prediction=noncoding;predicted_type=noncoding;ID=AT1G08815;
Chr1	Araport11	transcript	641531	642156	.	+	.	geneID=AT1G08815;coding_prediction=noncoding;predicted_type=noncoding;ID=AT1G08815.2;Parent=AT1G08815;
Chr1	Araport11	exon	641531	642156	.	+	.	geneID=AT1G08815;coding_prediction=noncoding;predicted_type=noncoding;Parent=AT1G08815.2;
Chr1	Araport11	gene	642338	642570	.	-	.	geneID=AT1G02880;coding_prediction=noncoding;predicted_type=coding;ID=AT1G02880;
Chr1	Araport11	transcript	642338	642570	.	-	.	geneID=AT1G02880;coding_prediction=noncoding;predicted_type=coding;ID=AT1G02880.5;Parent=AT1G02880;
Chr1	Araport11	exon	642338	642570	.	-	.	geneID=AT1G02880;coding_prediction=noncoding;predicted_type=coding;Parent=AT1G02880.5;
Chr1	Lerv7	gene	642931	643189	.	+	.	geneID=Ler_NEW_RNA_F_259;coding_prediction=coding;predicted_type=coding;ID=Ler_NEW_RNA_F_259;
Chr1	Lerv7	transcript	642931	643189	.	+	.	geneID=Ler_NEW_RNA_F_259;coding_prediction=coding;predicted_type=coding;ID=Ler_NEW_RNA_F_259.1;Parent=Ler_NEW_RNA_F_259;
Chr1	Lerv7	exon	642931	643189	.	+	.	geneID=Ler_NEW_RNA_F_259;coding_prediction=coding;predicted_type=coding;Parent=Ler_NEW_RNA_F_259.1;
Chr1	Merge	gene	653598	654410	.	+	.	geneID=Merge_000045;coding_prediction=coding;predicted_type=coding;ID=Merge_000045;
Chr1	Merge	transcript	653598	654410	.	+	.	geneID=Merge_000045;coding_prediction=coding;predicted_type=coding;ID=Merge_000045.1;Parent=Merge_000045;
Chr1	Merge	exon	653598	654410	.	+	.	geneID=Merge_000045;coding_prediction=coding;predicted_type=coding;Parent=Merge_000045.1;
Chr1	Lerv7	gene	715773	716254	.	+	.	geneID=Ler_NEW_RNA_F_295;coding_prediction=noncoding;predicted_type=noncoding;ID=Ler_NEW_RNA_F_295;
Chr1	Lerv7	transcript	715773	716254	.	+	.	geneID=Ler_NEW_RNA_F_295;coding_prediction=noncoding;predicted_type=noncoding;ID=Ler_NEW_RNA_F_295.1;Parent=Ler_NEW_RNA_F_295;
Chr1	Lerv7	exon	715773	716254	.	+	.	geneID=Ler_NEW_RNA_F_295;coding_prediction=noncoding;predicted_type=noncoding;Parent=Ler_NEW_RNA_F_295.1;
Chr1	Merge	gene	731809	732260	.	+	.	geneID=Merge_000047;coding_prediction=noncoding;predicted_type=noncoding;ID=Merge_000047;
Chr1	Merge	transcript	731809	732260	.	+	.	geneID=Merge_000047;coding_prediction=noncoding;predicted_type=noncoding;ID=Merge_000047.1;Parent=Merge_000047;
Chr1	Merge	exon	731809	732260	.	+	.	geneID=Merge_000047;coding_prediction=noncoding;predicted_type=noncoding;Parent=Merge_000047.1;
Chr1	Lerv7	gene	733657	733901	.	+	.	geneID=Ler_NEW_RNA_F_305;coding_prediction=noncoding;predicted_type=noncoding;ID=Ler_NEW_RNA_F_305;
Chr1	Lerv7	transcript	733657	733901	.	+	.	geneID=Ler_NEW_RNA_F_305;coding_prediction=noncoding;predicted_type=noncoding;ID=Ler_NEW_RNA_F_305.1;Parent=Ler_NEW_RNA_F_305;
Chr1	Lerv7	exon	733657	733901	.	+	.	geneID=Ler_NEW_RNA_F_305;coding_prediction=noncoding;predicted_type=noncoding;Parent=Ler_NEW_RNA_F_305.1;
Chr1	Lerv7	gene	734290	734746	.	+	.	geneID=Ler_NEW_RNA_F_306;coding_prediction=noncoding;predicted_type=noncoding;ID=Ler_NEW_RNA_F_306;
Chr1	Lerv7	transcript	734290	734746	.	+	.	geneID=Ler_NEW_RNA_F_306;coding_prediction=noncoding;predicted_type=noncoding;ID=Ler_NEW_RNA_F_306.1;Parent=Ler_NEW_RNA_F_306;
Chr1	Lerv7	exon	734290	734746	.	+	.	geneID=Ler_NEW_RNA_F_306;coding_prediction=noncoding;predicted_type=noncoding;Parent=Ler_NEW_RNA_F_306.1;
Chr1	Merge	gene	755435	755838	.	+	.	geneID=Merge_000051;coding_prediction=noncoding;predicted_type=noncoding;ID=Merge_000051;
Chr1	Merge	transcript	755435	755838	.	+	.	geneID=Merge_000051;coding_prediction=noncoding;predicted_type=noncoding;ID=Merge_000051.1;Parent=Merge_000051;
Chr1	Merge	exon	755435	755838	.	+	.	geneID=Merge_000051;coding_prediction=noncoding;predicted_type=noncoding;Parent=Merge_000051.1;
Chr1	RepTAS	gene	766251	767427	.	+	.	geneID=At1NC002820;coding_prediction=noncoding;predicted_type=noncoding;ID=At1NC002820;
Chr1	RepTAS	transcript	766251	767427	.	+	.	geneID=At1NC002820;coding_prediction=noncoding;predicted_type=noncoding;ID=At1NC002820;Parent=At1NC002820;
Chr1	RepTAS	exon	766251	767427	.	+	.	geneID=At1NC002820;coding_prediction=noncoding;predicted_type=noncoding;Parent=At1NC002820;
Chr1	Lerv7	gene	782949	783595	.	-	.	geneID=Ler_NEW_RNA_R_320;coding_prediction=coding;predicted_type=coding;ID=Ler_NEW_RNA_R_320;
Chr1	Lerv7	transcript	782949	783595	.	-	.	geneID=Ler_NEW_RNA_R_320;coding_prediction=coding;predicted_type=coding;ID=Ler_NEW_RNA_R_320.1;Parent=Ler_NEW_RNA_R_320;
Chr1	Lerv7	exon	782949	783595	.	-	.	geneID=Ler_NEW_RNA_R_320;coding_prediction=coding;predicted_type=coding;Parent=Ler_NEW_RNA_R_320.1;
Chr1	Lerv7	gene	783910	784183	.	-	.	geneID=Ler_NEW_RNA_R_322;coding_prediction=noncoding;predicted_type=noncoding;ID=Ler_NEW_RNA_R_322;
Chr1	Lerv7	transcript	783910	784183	.	-	.	geneID=Ler_NEW_RNA_R_322;coding_prediction=noncoding;predicted_type=noncoding;ID=Ler_NEW_RNA_R_322.1;Parent=Ler_NEW_RNA_R_322;
Chr1	Lerv7	exon	783910	784183	.	-	.	geneID=Ler_NEW_RNA_R_322;coding_prediction=noncoding;predicted_type=noncoding;Parent=Ler_NEW_RNA_R_322.1;
Chr1	CANTATAdb	gene	786976	791845	.	-	.	geneID=CNT2087274;coding_prediction=noncoding;predicted_type=noncoding;ID=CNT2087274;
Chr1	CANTATAdb	transcript	786976	788437	.	-	.	geneID=CNT2087274;coding_prediction=noncoding;predicted_type=noncoding;ID=CNT2087274;Parent=CNT2087274;
Chr1	CANTATAdb	exon	786976	788437	.	-	.	geneID=CNT2087274;coding_prediction=noncoding;predicted_type=noncoding;Parent=CNT2087274;
Chr1	CANTATAdb	transcript	789890	791845	.	-	.	geneID=CNT2087274;coding_prediction=noncoding;predicted_type=noncoding;ID=CNT2087274;Parent=CNT2087274;
Chr1	CANTATAdb	exon	789890	791845	.	-	.	geneID=CNT2087274;coding_prediction=noncoding;predicted_type=noncoding;Parent=CNT2087274;
Chr1	Merge	gene	806682	806944	.	-	.	geneID=Fused_28;coding_prediction=noncoding;predicted_type=noncoding;ID=Fused_28;
Chr1	Merge	transcript	806682	806944	.	-	.	geneID=Fused_28;coding_prediction=noncoding;predicted_type=noncoding;ID=Fused_28.1;Parent=Fused_28;
Chr1	Merge	exon	806682	806944	.	-	.	geneID=Fused_28;coding_prediction=noncoding;predicted_type=noncoding;Parent=Fused_28.1;
Chr1	CANTATAdb	gene	822796	823662	.	+	.	geneID=CNT2087932;coding_prediction=noncoding;predicted_type=noncoding;ID=CNT2087932;
Chr1	CANTATAdb	transcript	822796	823011	.	+	.	geneID=CNT2087932;coding_prediction=noncoding;predicted_type=noncoding;ID=CNT2087932;Parent=CNT2087932;
Chr1	CANTATAdb	exon	822796	823011	.	+	.	geneID=CNT2087932;coding_prediction=noncoding;predicted_type=noncoding;Parent=CNT2087932;
Chr1	CANTATAdb	transcript	823207	823662	.	+	.	geneID=CNT2087932;coding_prediction=noncoding;predicted_type=noncoding;ID=CNT2087932;Parent=CNT2087932;
Chr1	CANTATAdb	exon	823207	823662	.	+	.	geneID=CNT2087932;coding_prediction=noncoding;predicted_type=noncoding;Parent=CNT2087932;
Chr1	Merge	gene	834536	834875	.	-	.	geneID=Fused_29;coding_prediction=noncoding;predicted_type=noncoding;ID=Fused_29;
Chr1	Merge	transcript	834536	834875	.	-	.	geneID=Fused_29;coding_prediction=noncoding;predicted_type=noncoding;ID=Fused_29.1;Parent=Fused_29;
Chr1	Merge	exon	834536	834875	.	-	.	geneID=Fused_29;coding_prediction=noncoding;predicted_type=noncoding;Parent=Fused_29.1;
Chr1	Lerv7	gene	842237	842490	.	+	.	geneID=Ler_NEW_RNA_F_361;coding_prediction=coding;predicted_type=coding;ID=Ler_NEW_RNA_F_361;
Chr1	Lerv7	transcript	842237	842490	.	+	.	geneID=Ler_NEW_RNA_F_361;coding_prediction=coding;predicted_type=coding;ID=Ler_NEW_RNA_F_361.1;Parent=Ler_NEW_RNA_F_361;
Chr1	Lerv7	exon	842237	842490	.	+	.	geneID=Ler_NEW_RNA_F_361;coding_prediction=coding;predicted_type=coding;Parent=Ler_NEW_RNA_F_361.1;
Chr1	Merge	gene	852256	853790	.	-	.	geneID=Fused_31;coding_prediction=noncoding;predicted_type=noncoding;ID=Fused_31;
Chr1	Merge	transcript	852256	853790	.	-	.	geneID=Fused_31;coding_prediction=noncoding;predicted_type=noncoding;ID=Fused_31.1;Parent=Fused_31;
Chr1	Merge	exon	852256	853790	.	-	.	geneID=Fused_31;coding_prediction=noncoding;predicted_type=noncoding;Parent=Fused_31.1;
Chr1	Merge	gene	866335	866653	.	+	.	geneID=Merge_000056;coding_prediction=noncoding;predicted_type=noncoding;ID=Merge_000056;
Chr1	Merge	transcript	866335	866653	.	+	.	geneID=Merge_000056;coding_prediction=noncoding;predicted_type=noncoding;ID=Merge_000056.1;Parent=Merge_000056;
Chr1	Merge	exon	866335	866653	.	+	.	geneID=Merge_000056;coding_prediction=noncoding;predicted_type=noncoding;Parent=Merge_000056.1;
Chr1	Araport11	gene	882275	882701	.	+	.	geneID=AT1TE02880;coding_prediction=noncoding;predicted_type=TE;ID=AT1TE02880;
Chr1	Araport11	transcript	882275	882701	.	+	.	geneID=AT1TE02880;coding_prediction=noncoding;predicted_type=TE;ID=AT1TE02880;Parent=AT1TE02880;
Chr1	Araport11	exon	882275	882701	.	+	.	geneID=AT1TE02880;coding_prediction=noncoding;predicted_type=TE;Parent=AT1TE02880;
Chr1	Col	gene	883739	884005	.	-	.	geneID=Col_NEW_RNA_R_335;coding_prediction=noncoding;predicted_type=noncoding;ID=Col_NEW_RNA_R_335;
Chr1	Col	transcript	883739	884005	.	-	.	geneID=Col_NEW_RNA_R_335;coding_prediction=noncoding;predicted_type=noncoding;ID=Col_NEW_RNA_R_335.1;Parent=Col_NEW_RNA_R_335;
Chr1	Col	exon	883739	884005	.	-	.	geneID=Col_NEW_RNA_R_335;coding_prediction=noncoding;predicted_type=noncoding;Parent=Col_NEW_RNA_R_335.1;
Chr1	Col	gene	885032	885461	.	-	.	geneID=Col_NEW_RNA_R_339;coding_prediction=noncoding;predicted_type=noncoding;ID=Col_NEW_RNA_R_339;
Chr1	Col	transcript	885032	885461	.	-	.	geneID=Col_NEW_RNA_R_339;coding_prediction=noncoding;predicted_type=noncoding;ID=Col_NEW_RNA_R_339.1;Parent=Col_NEW_RNA_R_339;
Chr1	Col	exon	885032	885461	.	-	.	geneID=Col_NEW_RNA_R_339;coding_prediction=noncoding;predicted_type=noncoding;Parent=Col_NEW_RNA_R_339.1;
Chr1	Lerv7	gene	890367	890621	.	+	.	geneID=Ler_NEW_RNA_F_384;coding_prediction=noncoding;predicted_type=noncoding;ID=Ler_NEW_RNA_F_384;
Chr1	Lerv7	transcript	890367	890621	.	+	.	geneID=Ler_NEW_RNA_F_384;coding_prediction=noncoding;predicted_type=noncoding;ID=Ler_NEW_RNA_F_384.1;Parent=Ler_NEW_RNA_F_384;
Chr1	Lerv7	exon	890367	890621	.	+	.	geneID=Ler_NEW_RNA_F_384;coding_prediction=noncoding;predicted_type=noncoding;Parent=Ler_NEW_RNA_F_384.1;
Chr1	Merge	gene	894347	894694	.	+	.	geneID=Merge_000061;coding_prediction=coding;predicted_type=coding;ID=Merge_000061;
Chr1	Merge	transcript	894347	894694	.	+	.	geneID=Merge_000061;coding_prediction=coding;predicted_type=coding;ID=Merge_000061.1;Parent=Merge_000061;
Chr1	Merge	exon	894347	894694	.	+	.	geneID=Merge_000061;coding_prediction=coding;predicted_type=coding;Parent=Merge_000061.1;
Chr1	Col	gene	897153	897545	.	+	.	geneID=Col_NEW_RNA_F_390;coding_prediction=noncoding;predicted_type=noncoding;ID=Col_NEW_RNA_F_390;
Chr1	Col	transcript	897153	897545	.	+	.	geneID=Col_NEW_RNA_F_390;coding_prediction=noncoding;predicted_type=noncoding;ID=Col_NEW_RNA_F_390.1;Parent=Col_NEW_RNA_F_390;
Chr1	Col	exon	897153	897545	.	+	.	geneID=Col_NEW_RNA_F_390;coding_prediction=noncoding;predicted_type=noncoding;Parent=Col_NEW_RNA_F_390.1;
Chr1	Lerv7	gene	902442	902685	.	-	.	geneID=Ler_NEW_RNA_R_367;coding_prediction=noncoding;predicted_type=noncoding;ID=Ler_NEW_RNA_R_367;
Chr1	Lerv7	transcript	902442	902685	.	-	.	geneID=Ler_NEW_RNA_R_367;coding_prediction=noncoding;predicted_type=noncoding;ID=Ler_NEW_RNA_R_367.1;Parent=Ler_NEW_RNA_R_367;
Chr1	Lerv7	exon	902442	902685	.	-	.	geneID=Ler_NEW_RNA_R_367;coding_prediction=noncoding;predicted_type=noncoding;Parent=Ler_NEW_RNA_R_367.1;
Chr1	RepTAS	gene	906321	907963	.	-	.	geneID=At1NC003310;coding_prediction=noncoding;predicted_type=noncoding;ID=At1NC003310;
Chr1	RepTAS	transcript	906321	907963	.	-	.	geneID=At1NC003310;coding_prediction=noncoding;predicted_type=noncoding;ID=At1NC003310;Parent=At1NC003310;
Chr1	RepTAS	exon	906321	907734	.	-	.	geneID=At1NC003310;coding_prediction=noncoding;predicted_type=noncoding;Parent=At1NC003310;
Chr1	RepTAS	exon	907824	907963	.	-	.	geneID=At1NC003310;coding_prediction=noncoding;predicted_type=noncoding;Parent=At1NC003310;
Chr1	CANTATAdb	gene	908025	909502	.	-	.	geneID=CNT2087915;coding_prediction=noncoding;predicted_type=noncoding;ID=CNT2087915;
Chr1	CANTATAdb	transcript	908025	909502	.	-	.	geneID=CNT2087915;coding_prediction=noncoding;predicted_type=noncoding;ID=CNT2087915;Parent=CNT2087915;
Chr1	CANTATAdb	exon	908025	908990	.	-	.	geneID=CNT2087915;coding_prediction=noncoding;predicted_type=noncoding;Parent=CNT2087915;
Chr1	CANTATAdb	exon	909382	909502	.	-	.	geneID=CNT2087915;coding_prediction=noncoding;predicted_type=noncoding;Parent=CNT2087915;
Chr1	Araport11	gene	913201	913730	.	-	.	geneID=AT1G03660;coding_prediction=noncoding;predicted_type=coding;ID=AT1G03660;
Chr1	Araport11	transcript	913201	913730	.	-	.	geneID=AT1G03660;coding_prediction=noncoding;predicted_type=coding;ID=AT1G03660.1;Parent=AT1G03660;
Chr1	Araport11	exon	913201	913236	.	-	.	geneID=AT1G03660;coding_prediction=noncoding;predicted_type=coding;Parent=AT1G03660.1;
Chr1	Araport11	exon	913350	913531	.	-	.	geneID=AT1G03660;coding_prediction=noncoding;predicted_type=coding;Parent=AT1G03660.1;
Chr1	Araport11	exon	913653	913730	.	-	.	geneID=AT1G03660;coding_prediction=noncoding;predicted_type=coding;Parent=AT1G03660.1;
Chr1	Merge	gene	930903	931988	.	+	.	geneID=Merge_000063;coding_prediction=coding;predicted_type=coding;ID=Merge_000063;
Chr1	Merge	transcript	930903	931988	.	+	.	geneID=Merge_000063;coding_prediction=coding;predicted_type=coding;ID=Merge_000063.1;Parent=Merge_000063;
Chr1	Merge	exon	930903	931988	.	+	.	geneID=Merge_000063;coding_prediction=coding;predicted_type=coding;Parent=Merge_000063.1;
Chr1	Merge	gene	933860	934353	.	-	.	geneID=Fused_34;coding_prediction=noncoding;predicted_type=noncoding;ID=Fused_34;
Chr1	Merge	transcript	933860	934353	.	-	.	geneID=Fused_34;coding_prediction=noncoding;predicted_type=noncoding;ID=Fused_34.1;Parent=Fused_34;
Chr1	Merge	exon	933860	934353	.	-	.	geneID=Fused_34;coding_prediction=noncoding;predicted_type=noncoding;Parent=Fused_34.1;
Chr1	Merge	gene	942195	942412	.	+	.	geneID=Merge_000064;coding_prediction=noncoding;predicted_type=noncoding;ID=Merge_000064;
Chr1	Merge	transcript	942195	942412	.	+	.	geneID=Merge_000064;coding_prediction=noncoding;predicted_type=noncoding;ID=Merge_000064.1;Parent=Merge_000064;
Chr1	Merge	exon	942195	942412	.	+	.	geneID=Merge_000064;coding_prediction=noncoding;predicted_type=noncoding;Parent=Merge_000064.1;
Chr1	Col	gene	957242	957677	.	+	.	geneID=Col_NEW_RNA_F_415;coding_prediction=noncoding;predicted_type=noncoding;ID=Col_NEW_RNA_F_415;
Chr1	Col	transcript	957242	957677	.	+	.	geneID=Col_NEW_RNA_F_415;coding_prediction=noncoding;predicted_type=noncoding;ID=Col_NEW_RNA_F_415.1;Parent=Col_NEW_RNA_F_415;
Chr1	Col	exon	957242	957677	.	+	.	geneID=Col_NEW_RNA_F_415;coding_prediction=noncoding;predicted_type=noncoding;Parent=Col_NEW_RNA_F_415.1;
Chr1	Merge	gene	968111	968617	.	+	.	geneID=Merge_000069;coding_prediction=noncoding;predicted_type=noncoding;ID=Merge_000069;
Chr1	Merge	transcript	968111	968617	.	+	.	geneID=Merge_000069;coding_prediction=noncoding;predicted_type=noncoding;ID=Merge_000069.1;Parent=Merge_000069;
Chr1	Merge	exon	968111	968617	.	+	.	geneID=Merge_000069;coding_prediction=noncoding;predicted_type=noncoding;Parent=Merge_000069.1;
Chr1	Araport11	gene	976262	976777	.	+	.	geneID=AT1TE03185;coding_prediction=noncoding;predicted_type=TE;ID=AT1TE03185;
Chr1	Araport11	transcript	976262	976777	.	+	.	geneID=AT1TE03185;coding_prediction=noncoding;predicted_type=TE;ID=AT1TE03185;Parent=AT1TE03185;
Chr1	Araport11	exon	976262	976777	.	+	.	geneID=AT1TE03185;coding_prediction=noncoding;predicted_type=TE;Parent=AT1TE03185;
Chr1	CANTATAdb	gene	977131	977846	.	+	.	geneID=CNT2086389;coding_prediction=coding;predicted_type=noncoding;ID=CNT2086389;
Chr1	CANTATAdb	transcript	977131	977846	.	+	.	geneID=CNT2086389;coding_prediction=coding;predicted_type=noncoding;ID=CNT2086389;Parent=CNT2086389;
Chr1	CANTATAdb	exon	977131	977846	.	+	.	geneID=CNT2086389;coding_prediction=coding;predicted_type=noncoding;Parent=CNT2086389;
Chr1	Merge	gene	979631	980499	.	+	.	geneID=Merge_000072;coding_prediction=noncoding;predicted_type=noncoding;ID=Merge_000072;
Chr1	Merge	transcript	979631	980499	.	+	.	geneID=Merge_000072;coding_prediction=noncoding;predicted_type=noncoding;ID=Merge_000072.1;Parent=Merge_000072;
Chr1	Merge	exon	979631	980499	.	+	.	geneID=Merge_000072;coding_prediction=noncoding;predicted_type=noncoding;Parent=Merge_000072.1;
Chr1	Merge	gene	982536	983487	.	+	.	geneID=Merge_000073;coding_prediction=noncoding;predicted_type=noncoding;ID=Merge_000073;
Chr1	Merge	transcript	982536	983487	.	+	.	geneID=Merge_000073;coding_prediction=noncoding;predicted_type=noncoding;ID=Merge_000073.1;Parent=Merge_000073;
Chr1	Merge	exon	982536	983487	.	+	.	geneID=Merge_000073;coding_prediction=noncoding;predicted_type=noncoding;Parent=Merge_000073.1;
Chr1	Merge	gene	991489	991790	.	-	.	geneID=Fused_35;coding_prediction=coding;predicted_type=coding;ID=Fused_35;
Chr1	Merge	transcript	991489	991790	.	-	.	geneID=Fused_35;coding_prediction=coding;predicted_type=coding;ID=Fused_35.1;Parent=Fused_35;
Chr1	Merge	exon	991489	991790	.	-	.	geneID=Fused_35;coding_prediction=coding;predicted_type=coding;Parent=Fused_35.1;
Chr1	Lerv7	gene	1019504	1019837	.	+	.	geneID=Ler_NEW_RNA_F_446;coding_prediction=noncoding;predicted_type=noncoding;ID=Ler_NEW_RNA_F_446;
Chr1	Lerv7	transcript	1019504	1019837	.	+	.	geneID=Ler_NEW_RNA_F_446;coding_prediction=noncoding;predicted_type=noncoding;ID=Ler_NEW_RNA_F_446.1;Parent=Ler_NEW_RNA_F_446;
Chr1	Lerv7	exon	1019504	1019837	.	+	.	geneID=Ler_NEW_RNA_F_446;coding_prediction=noncoding;predicted_type=noncoding;Parent=Ler_NEW_RNA_F_446.1;
Chr1	Araport11	gene	1043411	1043677	.	+	.	geneID=AT1G04237;coding_prediction=noncoding;predicted_type=noncoding;ID=AT1G04237;
Chr1	Araport11	transcript	1043411	1043677	.	+	.	geneID=AT1G04237;coding_prediction=noncoding;predicted_type=noncoding;ID=AT1G04237.1;Parent=AT1G04237;
Chr1	Araport11	exon	1043411	1043677	.	+	.	geneID=AT1G04237;coding_prediction=noncoding;predicted_type=noncoding;Parent=AT1G04237.1;
Chr1	Lerv7	gene	1095311	1095525	.	-	.	geneID=Ler_NEW_RNA_R_447;coding_prediction=noncoding;predicted_type=noncoding;ID=Ler_NEW_RNA_R_447;
Chr1	Lerv7	transcript	1095311	1095525	.	-	.	geneID=Ler_NEW_RNA_R_447;coding_prediction=noncoding;predicted_type=noncoding;ID=Ler_NEW_RNA_R_447.1;Parent=Ler_NEW_RNA_R_447;
Chr1	Lerv7	exon	1095311	1095525	.	-	.	geneID=Ler_NEW_RNA_R_447;coding_prediction=noncoding;predicted_type=noncoding;Parent=Ler_NEW_RNA_R_447.1;
Chr1	Merge	gene	1099428	1099637	.	-	.	geneID=Fused_36;coding_prediction=noncoding;predicted_type=noncoding;ID=Fused_36;
Chr1	Merge	transcript	1099428	1099637	.	-	.	geneID=Fused_36;coding_prediction=noncoding;predicted_type=noncoding;ID=Fused_36.1;Parent=Fused_36;
Chr1	Merge	exon	1099428	1099637	.	-	.	geneID=Fused_36;coding_prediction=noncoding;predicted_type=noncoding;Parent=Fused_36.1;
Chr1	Merge	gene	1104552	1105288	.	-	.	geneID=Fused_37;coding_prediction=coding;predicted_type=coding;ID=Fused_37;
Chr1	Merge	transcript	1104552	1105288	.	-	.	geneID=Fused_37;coding_prediction=coding;predicted_type=coding;ID=Fused_37.1;Parent=Fused_37;
Chr1	Merge	exon	1104552	1105288	.	-	.	geneID=Fused_37;coding_prediction=coding;predicted_type=coding;Parent=Fused_37.1;
Chr1	Lerv7	gene	1105384	1105899	.	-	.	geneID=Ler_NEW_RNA_R_456;coding_prediction=noncoding;predicted_type=noncoding;ID=Ler_NEW_RNA_R_456;
Chr1	Lerv7	transcript	1105384	1105899	.	-	.	geneID=Ler_NEW_RNA_R_456;coding_prediction=noncoding;predicted_type=noncoding;ID=Ler_NEW_RNA_R_456.1;Parent=Ler_NEW_RNA_R_456;
Chr1	Lerv7	exon	1105384	1105899	.	-	.	geneID=Ler_NEW_RNA_R_456;coding_prediction=noncoding;predicted_type=noncoding;Parent=Ler_NEW_RNA_R_456.1;
Chr1	Lerv7	gene	1119807	1120181	.	+	.	geneID=Ler_NEW_RNA_F_483;coding_prediction=coding;predicted_type=coding;ID=Ler_NEW_RNA_F_483;
Chr1	Lerv7	transcript	1119807	1120181	.	+	.	geneID=Ler_NEW_RNA_F_483;coding_prediction=coding;predicted_type=coding;ID=Ler_NEW_RNA_F_483.1;Parent=Ler_NEW_RNA_F_483;
Chr1	Lerv7	exon	1119807	1120181	.	+	.	geneID=Ler_NEW_RNA_F_483;coding_prediction=coding;predicted_type=coding;Parent=Ler_NEW_RNA_F_483.1;
Chr1	Araport11	gene	1121641	1122682	.	+	.	geneID=AT1G04247;coding_prediction=coding;predicted_type=noncoding;ID=AT1G04247;
Chr1	Araport11	transcript	1121641	1122682	.	+	.	geneID=AT1G04247;coding_prediction=coding;predicted_type=noncoding;ID=AT1G04247.1;Parent=AT1G04247;
Chr1	Araport11	exon	1121641	1122682	.	+	.	geneID=AT1G04247;coding_prediction=coding;predicted_type=noncoding;Parent=AT1G04247.1;
Chr1	Araport11	gene	1128412	1129673	.	+	.	geneID=AT1G04230;coding_prediction=noncoding;predicted_type=coding;ID=AT1G04230;
Chr1	Araport11	transcript	1128412	1129673	.	+	.	geneID=AT1G04230;coding_prediction=noncoding;predicted_type=coding;ID=AT1G04230.1;Parent=AT1G04230;
Chr1	Araport11	exon	1128412	1129673	.	+	.	geneID=AT1G04230;coding_prediction=noncoding;predicted_type=coding;Parent=AT1G04230.1;
Chr1	Lerv7	gene	1136386	1136616	.	-	.	geneID=Ler_NEW_RNA_R_467;coding_prediction=noncoding;predicted_type=noncoding;ID=Ler_NEW_RNA_R_467;
Chr1	Lerv7	transcript	1136386	1136616	.	-	.	geneID=Ler_NEW_RNA_R_467;coding_prediction=noncoding;predicted_type=noncoding;ID=Ler_NEW_RNA_R_467.1;Parent=Ler_NEW_RNA_R_467;
Chr1	Lerv7	exon	1136386	1136616	.	-	.	geneID=Ler_NEW_RNA_R_467;coding_prediction=noncoding;predicted_type=noncoding;Parent=Ler_NEW_RNA_R_467.1;
Chr1	Merge	gene	1140546	1141525	.	+	.	geneID=Merge_000082;coding_prediction=noncoding;predicted_type=noncoding;ID=Merge_000082;
Chr1	Merge	transcript	1140546	1141525	.	+	.	geneID=Merge_000082;coding_prediction=noncoding;predicted_type=noncoding;ID=Merge_000082.1;Parent=Merge_000082;
Chr1	Merge	exon	1140546	1141525	.	+	.	geneID=Merge_000082;coding_prediction=noncoding;predicted_type=noncoding;Parent=Merge_000082.1;
Chr1	Col	gene	1150130	1150360	.	+	.	geneID=Col_NEW_RNA_F_499;coding_prediction=noncoding;predicted_type=noncoding;ID=Col_NEW_RNA_F_499;
Chr1	Col	transcript	1150130	1150360	.	+	.	geneID=Col_NEW_RNA_F_499;coding_prediction=noncoding;predicted_type=noncoding;ID=Col_NEW_RNA_F_499.1;Parent=Col_NEW_RNA_F_499;
Chr1	Col	exon	1150130	1150360	.	+	.	geneID=Col_NEW_RNA_F_499;coding_prediction=noncoding;predicted_type=noncoding;Parent=Col_NEW_RNA_F_499.1;
Chr1	Merge	gene	1150487	1150876	.	+	.	geneID=Merge_000087;coding_prediction=noncoding;predicted_type=noncoding;ID=Merge_000087;
Chr1	Merge	transcript	1150487	1150876	.	+	.	geneID=Merge_000087;coding_prediction=noncoding;predicted_type=noncoding;ID=Merge_000087.1;Parent=Merge_000087;
Chr1	Merge	exon	1150487	1150876	.	+	.	geneID=Merge_000087;coding_prediction=noncoding;predicted_type=noncoding;Parent=Merge_000087.1;
Chr1	Col	gene	1165910	1166220	.	-	.	geneID=Col_NEW_RNA_R_441;coding_prediction=noncoding;predicted_type=noncoding;ID=Col_NEW_RNA_R_441;
Chr1	Col	transcript	1165910	1166220	.	-	.	geneID=Col_NEW_RNA_R_441;coding_prediction=noncoding;predicted_type=noncoding;ID=Col_NEW_RNA_R_441.1;Parent=Col_NEW_RNA_R_441;
Chr1	Col	exon	1165910	1166220	.	-	.	geneID=Col_NEW_RNA_R_441;coding_prediction=noncoding;predicted_type=noncoding;Parent=Col_NEW_RNA_R_441.1;
Chr1	CANTATAdb	gene	1166852	1167061	.	-	.	geneID=CNT2088585;coding_prediction=noncoding;predicted_type=noncoding;ID=CNT2088585;
Chr1	CANTATAdb	transcript	1166852	1167061	.	-	.	geneID=CNT2088585;coding_prediction=noncoding;predicted_type=noncoding;ID=CNT2088585;Parent=CNT2088585;
Chr1	CANTATAdb	exon	1166852	1167061	.	-	.	geneID=CNT2088585;coding_prediction=noncoding;predicted_type=noncoding;Parent=CNT2088585;
Chr1	Merge	gene	1167508	1168190	.	+	.	geneID=Merge_000088;coding_prediction=noncoding;predicted_type=noncoding;ID=Merge_000088;
Chr1	Merge	transcript	1167508	1168190	.	+	.	geneID=Merge_000088;coding_prediction=noncoding;predicted_type=noncoding;ID=Merge_000088.1;Parent=Merge_000088;
Chr1	Merge	exon	1167508	1168190	.	+	.	geneID=Merge_000088;coding_prediction=noncoding;predicted_type=noncoding;Parent=Merge_000088.1;
Chr1	Lerv7	gene	1168301	1168604	.	+	.	geneID=Ler_NEW_RNA_F_517;coding_prediction=coding;predicted_type=coding;ID=Ler_NEW_RNA_F_517;
Chr1	Lerv7	transcript	1168301	1168604	.	+	.	geneID=Ler_NEW_RNA_F_517;coding_prediction=coding;predicted_type=coding;ID=Ler_NEW_RNA_F_517.1;Parent=Ler_NEW_RNA_F_517;
Chr1	Lerv7	exon	1168301	1168604	.	+	.	geneID=Ler_NEW_RNA_F_517;coding_prediction=coding;predicted_type=coding;Parent=Ler_NEW_RNA_F_517.1;
Chr1	Lerv7	gene	1176599	1177253	.	+	.	geneID=Ler_NEW_RNA_F_520;coding_prediction=noncoding;predicted_type=noncoding;ID=Ler_NEW_RNA_F_520;
Chr1	Lerv7	transcript	1176599	1177253	.	+	.	geneID=Ler_NEW_RNA_F_520;coding_prediction=noncoding;predicted_type=noncoding;ID=Ler_NEW_RNA_F_520.1;Parent=Ler_NEW_RNA_F_520;
Chr1	Lerv7	exon	1176599	1177253	.	+	.	geneID=Ler_NEW_RNA_F_520;coding_prediction=noncoding;predicted_type=noncoding;Parent=Ler_NEW_RNA_F_520.1;
Chr1	Benfey	gene	1178884	1179165	.	-	.	geneID=At1NC004300_rev;coding_prediction=coding;predicted_type=noncoding;ID=At1NC004300_rev;
Chr1	Benfey	transcript	1178884	1179165	.	-	.	geneID=At1NC004300_rev;coding_prediction=coding;predicted_type=noncoding;ID=At1NC004300_rev;Parent=At1NC004300_rev;
Chr1	Benfey	exon	1178884	1179165	.	-	.	geneID=At1NC004300_rev;coding_prediction=coding;predicted_type=noncoding;Parent=At1NC004300_rev;
Chr1	Merge	gene	1186624	1186888	.	+	.	geneID=Merge_000091;coding_prediction=coding;predicted_type=coding;ID=Merge_000091;
Chr1	Merge	transcript	1186624	1186888	.	+	.	geneID=Merge_000091;coding_prediction=coding;predicted_type=coding;ID=Merge_000091.1;Parent=Merge_000091;
Chr1	Merge	exon	1186624	1186888	.	+	.	geneID=Merge_000091;coding_prediction=coding;predicted_type=coding;Parent=Merge_000091.1;
Chr1	Lerv7	gene	1189200	1189464	.	+	.	geneID=Ler_NEW_RNA_F_530;coding_prediction=noncoding;predicted_type=noncoding;ID=Ler_NEW_RNA_F_530;
Chr1	Lerv7	transcript	1189200	1189464	.	+	.	geneID=Ler_NEW_RNA_F_530;coding_prediction=noncoding;predicted_type=noncoding;ID=Ler_NEW_RNA_F_530.1;Parent=Ler_NEW_RNA_F_530;
Chr1	Lerv7	exon	1189200	1189464	.	+	.	geneID=Ler_NEW_RNA_F_530;coding_prediction=noncoding;predicted_type=noncoding;Parent=Ler_NEW_RNA_F_530.1;
Chr1	Merge	gene	1190049	1190620	.	+	.	geneID=Merge_000094;coding_prediction=noncoding;predicted_type=noncoding;ID=Merge_000094;
Chr1	Merge	transcript	1190049	1190620	.	+	.	geneID=Merge_000094;coding_prediction=noncoding;predicted_type=noncoding;ID=Merge_000094.1;Parent=Merge_000094;
Chr1	Merge	exon	1190049	1190620	.	+	.	geneID=Merge_000094;coding_prediction=noncoding;predicted_type=noncoding;Parent=Merge_000094.1;
Chr1	Merge	gene	1197954	1198536	.	-	.	geneID=Fused_39;coding_prediction=noncoding;predicted_type=noncoding;ID=Fused_39;
Chr1	Merge	transcript	1197954	1198536	.	-	.	geneID=Fused_39;coding_prediction=noncoding;predicted_type=noncoding;ID=Fused_39.1;Parent=Fused_39;
Chr1	Merge	exon	1197954	1198536	.	-	.	geneID=Fused_39;coding_prediction=noncoding;predicted_type=noncoding;Parent=Fused_39.1;
Chr1	Lerv7	gene	1198841	1199101	.	-	.	geneID=Ler_NEW_RNA_R_490;coding_prediction=noncoding;predicted_type=noncoding;ID=Ler_NEW_RNA_R_490;
Chr1	Lerv7	transcript	1198841	1199101	.	-	.	geneID=Ler_NEW_RNA_R_490;coding_prediction=noncoding;predicted_type=noncoding;ID=Ler_NEW_RNA_R_490.1;Parent=Ler_NEW_RNA_R_490;
Chr1	Lerv7	exon	1198841	1199101	.	-	.	geneID=Ler_NEW_RNA_R_490;coding_prediction=noncoding;predicted_type=noncoding;Parent=Ler_NEW_RNA_R_490.1;
Chr1	Merge	gene	1200033	1200280	.	-	.	geneID=Fused_40;coding_prediction=noncoding;predicted_type=noncoding;ID=Fused_40;
Chr1	Merge	transcript	1200033	1200280	.	-	.	geneID=Fused_40;coding_prediction=noncoding;predicted_type=noncoding;ID=Fused_40.1;Parent=Fused_40;
Chr1	Merge	exon	1200033	1200280	.	-	.	geneID=Fused_40;coding_prediction=noncoding;predicted_type=noncoding;Parent=Fused_40.1;
Chr1	Lerv7	gene	1216243	1216497	.	-	.	geneID=Ler_NEW_RNA_R_501;coding_prediction=noncoding;predicted_type=noncoding;ID=Ler_NEW_RNA_R_501;
Chr1	Lerv7	transcript	1216243	1216497	.	-	.	geneID=Ler_NEW_RNA_R_501;coding_prediction=noncoding;predicted_type=noncoding;ID=Ler_NEW_RNA_R_501.1;Parent=Ler_NEW_RNA_R_501;
Chr1	Lerv7	exon	1216243	1216497	.	-	.	geneID=Ler_NEW_RNA_R_501;coding_prediction=noncoding;predicted_type=noncoding;Parent=Ler_NEW_RNA_R_501.1;
Chr1	Merge	gene	1231479	1232254	.	-	.	geneID=Fused_41;coding_prediction=noncoding;predicted_type=noncoding;ID=Fused_41;
Chr1	Merge	transcript	1231479	1232254	.	-	.	geneID=Fused_41;coding_prediction=noncoding;predicted_type=noncoding;ID=Fused_41.1;Parent=Fused_41;
Chr1	Merge	exon	1231479	1232254	.	-	.	geneID=Fused_41;coding_prediction=noncoding;predicted_type=noncoding;Parent=Fused_41.1;
Chr1	Col	gene	1232744	1233183	.	-	.	geneID=Col_NEW_RNA_R_469;coding_prediction=noncoding;predicted_type=noncoding;ID=Col_NEW_RNA_R_469;
Chr1	Col	transcript	1232744	1233183	.	-	.	geneID=Col_NEW_RNA_R_469;coding_prediction=noncoding;predicted_type=noncoding;ID=Col_NEW_RNA_R_469.1;Parent=Col_NEW_RNA_R_469;
Chr1	Col	exon	1232744	1233183	.	-	.	geneID=Col_NEW_RNA_R_469;coding_prediction=noncoding;predicted_type=noncoding;Parent=Col_NEW_RNA_R_469.1;
Chr1	Lerv7	gene	1235552	1235924	.	+	.	geneID=Ler_NEW_RNA_F_547;coding_prediction=noncoding;predicted_type=noncoding;ID=Ler_NEW_RNA_F_547;
Chr1	Lerv7	transcript	1235552	1235924	.	+	.	geneID=Ler_NEW_RNA_F_547;coding_prediction=noncoding;predicted_type=noncoding;ID=Ler_NEW_RNA_F_547.1;Parent=Ler_NEW_RNA_F_547;
Chr1	Lerv7	exon	1235552	1235924	.	+	.	geneID=Ler_NEW_RNA_F_547;coding_prediction=noncoding;predicted_type=noncoding;Parent=Ler_NEW_RNA_F_547.1;
Chr1	CANTATAdb	gene	1236787	1239088	.	-	.	geneID=CNT2085769;coding_prediction=noncoding;predicted_type=noncoding;ID=CNT2085769;
Chr1	CANTATAdb	transcript	1236787	1239088	.	-	.	geneID=CNT2085769;coding_prediction=noncoding;predicted_type=noncoding;ID=CNT2085769;Parent=CNT2085769;
Chr1	CANTATAdb	exon	1236787	1236976	.	-	.	geneID=CNT2085769;coding_prediction=noncoding;predicted_type=noncoding;Parent=CNT2085769;
Chr1	CANTATAdb	exon	1237060	1239088	.	-	.	geneID=CNT2085769;coding_prediction=noncoding;predicted_type=noncoding;Parent=CNT2085769;
Chr1	Col	gene	1242638	1243119	.	-	.	geneID=Col_NEW_RNA_R_474;coding_prediction=noncoding;predicted_type=noncoding;ID=Col_NEW_RNA_R_474;
Chr1	Col	transcript	1242638	1243119	.	-	.	geneID=Col_NEW_RNA_R_474;coding_prediction=noncoding;predicted_type=noncoding;ID=Col_NEW_RNA_R_474.1;Parent=Col_NEW_RNA_R_474;
Chr1	Col	exon	1242638	1243119	.	-	.	geneID=Col_NEW_RNA_R_474;coding_prediction=noncoding;predicted_type=noncoding;Parent=Col_NEW_RNA_R_474.1;
Chr1	Araport11	gene	1251407	1251648	.	-	.	geneID=AT1G08855;coding_prediction=noncoding;predicted_type=noncoding;ID=AT1G08855;
Chr1	Araport11	transcript	1251407	1251648	.	-	.	geneID=AT1G08855;coding_prediction=noncoding;predicted_type=noncoding;ID=AT1G08855.1;Parent=AT1G08855;
Chr1	Araport11	exon	1251407	1251648	.	-	.	geneID=AT1G08855;coding_prediction=noncoding;predicted_type=noncoding;Parent=AT1G08855.1;
Chr1	Merge	gene	1341512	1341811	.	+	.	geneID=Merge_000098;coding_prediction=noncoding;predicted_type=noncoding;ID=Merge_000098;
Chr1	Merge	transcript	1341512	1341811	.	+	.	geneID=Merge_000098;coding_prediction=noncoding;predicted_type=noncoding;ID=Merge_000098.1;Parent=Merge_000098;
Chr1	Merge	exon	1341512	1341811	.	+	.	geneID=Merge_000098;coding_prediction=noncoding;predicted_type=noncoding;Parent=Merge_000098.1;
Chr1	Lerv7	gene	1346439	1346655	.	-	.	geneID=Ler_NEW_RNA_R_552;coding_prediction=noncoding;predicted_type=noncoding;ID=Ler_NEW_RNA_R_552;
Chr1	Lerv7	transcript	1346439	1346655	.	-	.	geneID=Ler_NEW_RNA_R_552;coding_prediction=noncoding;predicted_type=noncoding;ID=Ler_NEW_RNA_R_552.1;Parent=Ler_NEW_RNA_R_552;
Chr1	Lerv7	exon	1346439	1346655	.	-	.	geneID=Ler_NEW_RNA_R_552;coding_prediction=noncoding;predicted_type=noncoding;Parent=Ler_NEW_RNA_R_552.1;
Chr1	Merge	gene	1356195	1356556	.	+	.	geneID=Merge_000099;coding_prediction=noncoding;predicted_type=noncoding;ID=Merge_000099;
Chr1	Merge	transcript	1356195	1356556	.	+	.	geneID=Merge_000099;coding_prediction=noncoding;predicted_type=noncoding;ID=Merge_000099.1;Parent=Merge_000099;
Chr1	Merge	exon	1356195	1356556	.	+	.	geneID=Merge_000099;coding_prediction=noncoding;predicted_type=noncoding;Parent=Merge_000099.1;
Chr1	Merge	gene	1357176	1357434	.	+	.	geneID=Merge_000100;coding_prediction=noncoding;predicted_type=noncoding;ID=Merge_000100;
Chr1	Merge	transcript	1357176	1357434	.	+	.	geneID=Merge_000100;coding_prediction=noncoding;predicted_type=noncoding;ID=Merge_000100.1;Parent=Merge_000100;
Chr1	Merge	exon	1357176	1357434	.	+	.	geneID=Merge_000100;coding_prediction=noncoding;predicted_type=noncoding;Parent=Merge_000100.1;
Chr1	Merge	gene	1365247	1365469	.	+	.	geneID=Merge_000101;coding_prediction=noncoding;predicted_type=noncoding;ID=Merge_000101;
Chr1	Merge	transcript	1365247	1365469	.	+	.	geneID=Merge_000101;coding_prediction=noncoding;predicted_type=noncoding;ID=Merge_000101.1;Parent=Merge_000101;
Chr1	Merge	exon	1365247	1365469	.	+	.	geneID=Merge_000101;coding_prediction=noncoding;predicted_type=noncoding;Parent=Merge_000101.1;
Chr1	Merge	gene	1376057	1376529	.	+	.	geneID=Merge_000102;coding_prediction=noncoding;predicted_type=noncoding;ID=Merge_000102;
Chr1	Merge	transcript	1376057	1376529	.	+	.	geneID=Merge_000102;coding_prediction=noncoding;predicted_type=noncoding;ID=Merge_000102.1;Parent=Merge_000102;
Chr1	Merge	exon	1376057	1376529	.	+	.	geneID=Merge_000102;coding_prediction=noncoding;predicted_type=noncoding;Parent=Merge_000102.1;
Chr1	Col	gene	1403558	1403862	.	+	.	geneID=Col_NEW_RNA_F_606;coding_prediction=noncoding;predicted_type=noncoding;ID=Col_NEW_RNA_F_606;
Chr1	Col	transcript	1403558	1403862	.	+	.	geneID=Col_NEW_RNA_F_606;coding_prediction=noncoding;predicted_type=noncoding;ID=Col_NEW_RNA_F_606.1;Parent=Col_NEW_RNA_F_606;
Chr1	Col	exon	1403558	1403862	.	+	.	geneID=Col_NEW_RNA_F_606;coding_prediction=noncoding;predicted_type=noncoding;Parent=Col_NEW_RNA_F_606.1;
Chr1	Lerv7	gene	1403970	1404748	.	+	.	geneID=Ler_NEW_RNA_F_621;coding_prediction=noncoding;predicted_type=noncoding;ID=Ler_NEW_RNA_F_621;
Chr1	Lerv7	transcript	1403970	1404748	.	+	.	geneID=Ler_NEW_RNA_F_621;coding_prediction=noncoding;predicted_type=noncoding;ID=Ler_NEW_RNA_F_621.1;Parent=Ler_NEW_RNA_F_621;
Chr1	Lerv7	exon	1403970	1404748	.	+	.	geneID=Ler_NEW_RNA_F_621;coding_prediction=noncoding;predicted_type=noncoding;Parent=Ler_NEW_RNA_F_621.1;
Chr1	Araport11	gene	1418552	1418905	.	-	.	geneID=AT1G04985;coding_prediction=noncoding;predicted_type=coding;ID=AT1G04985;
Chr1	Araport11	transcript	1418552	1418905	.	-	.	geneID=AT1G04985;coding_prediction=noncoding;predicted_type=coding;ID=AT1G04985.1;Parent=AT1G04985;
Chr1	Araport11	exon	1418552	1418905	.	-	.	geneID=AT1G04985;coding_prediction=noncoding;predicted_type=coding;Parent=AT1G04985.1;
Chr1	Benfey	gene	1429051	1430061	.	+	.	geneID=At1NC005180_fwd;coding_prediction=coding;predicted_type=noncoding;ID=At1NC005180_fwd;
Chr1	Benfey	transcript	1429051	1430061	.	+	.	geneID=At1NC005180_fwd;coding_prediction=coding;predicted_type=noncoding;ID=At1NC005180_fwd;Parent=At1NC005180_fwd;
Chr1	Benfey	exon	1429051	1430061	.	+	.	geneID=At1NC005180_fwd;coding_prediction=coding;predicted_type=noncoding;Parent=At1NC005180_fwd;
Chr1	Merge	gene	1435861	1436531	.	+	.	geneID=Merge_000109;coding_prediction=noncoding;predicted_type=noncoding;ID=Merge_000109;
Chr1	Merge	transcript	1435861	1436531	.	+	.	geneID=Merge_000109;coding_prediction=noncoding;predicted_type=noncoding;ID=Merge_000109.1;Parent=Merge_000109;
Chr1	Merge	exon	1435861	1436531	.	+	.	geneID=Merge_000109;coding_prediction=noncoding;predicted_type=noncoding;Parent=Merge_000109.1;
Chr1	Merge	gene	1436651	1437078	.	+	.	geneID=Merge_000110;coding_prediction=noncoding;predicted_type=noncoding;ID=Merge_000110;
Chr1	Merge	transcript	1436651	1437078	.	+	.	geneID=Merge_000110;coding_prediction=noncoding;predicted_type=noncoding;ID=Merge_000110.1;Parent=Merge_000110;
Chr1	Merge	exon	1436651	1437078	.	+	.	geneID=Merge_000110;coding_prediction=noncoding;predicted_type=noncoding;Parent=Merge_000110.1;
Chr1	Merge	gene	1438332	1438758	.	+	.	geneID=Merge_000111;coding_prediction=noncoding;predicted_type=noncoding;ID=Merge_000111;
Chr1	Merge	transcript	1438332	1438758	.	+	.	geneID=Merge_000111;coding_prediction=noncoding;predicted_type=noncoding;ID=Merge_000111.1;Parent=Merge_000111;
Chr1	Merge	exon	1438332	1438758	.	+	.	geneID=Merge_000111;coding_prediction=noncoding;predicted_type=noncoding;Parent=Merge_000111.1;
Chr1	Merge	gene	1469566	1470572	.	-	.	geneID=Fused_45;coding_prediction=coding;predicted_type=coding;ID=Fused_45;
Chr1	Merge	transcript	1469566	1470572	.	-	.	geneID=Fused_45;coding_prediction=coding;predicted_type=coding;ID=Fused_45.1;Parent=Fused_45;
Chr1	Merge	exon	1469566	1470572	.	-	.	geneID=Fused_45;coding_prediction=coding;predicted_type=coding;Parent=Fused_45.1;
Chr1	Araport11	gene	1480038	1480899	.	-	.	geneID=AT1G08865;coding_prediction=noncoding;predicted_type=noncoding;ID=AT1G08865;
Chr1	Araport11	transcript	1480038	1480899	.	-	.	geneID=AT1G08865;coding_prediction=noncoding;predicted_type=noncoding;ID=AT1G08865.1;Parent=AT1G08865;
Chr1	Araport11	exon	1480038	1480566	.	-	.	geneID=AT1G08865;coding_prediction=noncoding;predicted_type=noncoding;Parent=AT1G08865.1;
Chr1	Araport11	exon	1480753	1480899	.	-	.	geneID=AT1G08865;coding_prediction=noncoding;predicted_type=noncoding;Parent=AT1G08865.1;
Chr1	RepTAS	gene	1523529	1523852	.	-	.	geneID=At1NC005560;coding_prediction=noncoding;predicted_type=noncoding;ID=At1NC005560;
Chr1	RepTAS	transcript	1523529	1523852	.	-	.	geneID=At1NC005560;coding_prediction=noncoding;predicted_type=noncoding;ID=At1NC005560;Parent=At1NC005560;
Chr1	RepTAS	exon	1523529	1523852	.	-	.	geneID=At1NC005560;coding_prediction=noncoding;predicted_type=noncoding;Parent=At1NC005560;
Chr1	Araport11	gene	1523672	1524288	.	+	.	geneID=AT1G04363;coding_prediction=noncoding;predicted_type=noncoding;ID=AT1G04363;
Chr1	Araport11	transcript	1523672	1524288	.	+	.	geneID=AT1G04363;coding_prediction=noncoding;predicted_type=noncoding;ID=AT1G04363.1;Parent=AT1G04363;
Chr1	Araport11	exon	1523672	1524288	.	+	.	geneID=AT1G04363;coding_prediction=noncoding;predicted_type=noncoding;Parent=AT1G04363.1;
Chr1	Merge	gene	1530878	1531426	.	-	.	geneID=Fused_47;coding_prediction=noncoding;predicted_type=noncoding;ID=Fused_47;
Chr1	Merge	transcript	1530878	1531426	.	-	.	geneID=Fused_47;coding_prediction=noncoding;predicted_type=noncoding;ID=Fused_47.1;Parent=Fused_47;
Chr1	Merge	exon	1530878	1531426	.	-	.	geneID=Fused_47;coding_prediction=noncoding;predicted_type=noncoding;Parent=Fused_47.1;
Chr1	Lerv7	gene	1547267	1547545	.	+	.	geneID=Ler_NEW_RNA_F_688;coding_prediction=coding;predicted_type=coding;ID=Ler_NEW_RNA_F_688;
Chr1	Lerv7	transcript	1547267	1547545	.	+	.	geneID=Ler_NEW_RNA_F_688;coding_prediction=coding;predicted_type=coding;ID=Ler_NEW_RNA_F_688.1;Parent=Ler_NEW_RNA_F_688;
Chr1	Lerv7	exon	1547267	1547545	.	+	.	geneID=Ler_NEW_RNA_F_688;coding_prediction=coding;predicted_type=coding;Parent=Ler_NEW_RNA_F_688.1;
Chr1	Col	gene	1550145	1550410	.	+	.	geneID=Col_NEW_RNA_F_669;coding_prediction=noncoding;predicted_type=noncoding;ID=Col_NEW_RNA_F_669;
Chr1	Col	transcript	1550145	1550410	.	+	.	geneID=Col_NEW_RNA_F_669;coding_prediction=noncoding;predicted_type=noncoding;ID=Col_NEW_RNA_F_669.1;Parent=Col_NEW_RNA_F_669;
Chr1	Col	exon	1550145	1550410	.	+	.	geneID=Col_NEW_RNA_F_669;coding_prediction=noncoding;predicted_type=noncoding;Parent=Col_NEW_RNA_F_669.1;
Chr1	Lerv7	gene	1577686	1577967	.	-	.	geneID=Ler_NEW_RNA_R_644;coding_prediction=noncoding;predicted_type=noncoding;ID=Ler_NEW_RNA_R_644;
Chr1	Lerv7	transcript	1577686	1577967	.	-	.	geneID=Ler_NEW_RNA_R_644;coding_prediction=noncoding;predicted_type=noncoding;ID=Ler_NEW_RNA_R_644.1;Parent=Ler_NEW_RNA_R_644;
Chr1	Lerv7	exon	1577686	1577967	.	-	.	geneID=Ler_NEW_RNA_R_644;coding_prediction=noncoding;predicted_type=noncoding;Parent=Ler_NEW_RNA_R_644.1;
Chr1	Merge	gene	1578873	1579117	.	-	.	geneID=Fused_48;coding_prediction=noncoding;predicted_type=noncoding;ID=Fused_48;
Chr1	Merge	transcript	1578873	1579117	.	-	.	geneID=Fused_48;coding_prediction=noncoding;predicted_type=noncoding;ID=Fused_48.1;Parent=Fused_48;
Chr1	Merge	exon	1578873	1579117	.	-	.	geneID=Fused_48;coding_prediction=noncoding;predicted_type=noncoding;Parent=Fused_48.1;
Chr1	Merge	gene	1601479	1601689	.	+	.	geneID=Merge_000117;coding_prediction=noncoding;predicted_type=noncoding;ID=Merge_000117;
Chr1	Merge	transcript	1601479	1601689	.	+	.	geneID=Merge_000117;coding_prediction=noncoding;predicted_type=noncoding;ID=Merge_000117.1;Parent=Merge_000117;
Chr1	Merge	exon	1601479	1601689	.	+	.	geneID=Merge_000117;coding_prediction=noncoding;predicted_type=noncoding;Parent=Merge_000117.1;
Chr1	Merge	gene	1634857	1635100	.	+	.	geneID=Merge_000119;coding_prediction=noncoding;predicted_type=noncoding;ID=Merge_000119;
Chr1	Merge	transcript	1634857	1635100	.	+	.	geneID=Merge_000119;coding_prediction=noncoding;predicted_type=noncoding;ID=Merge_000119.1;Parent=Merge_000119;
Chr1	Merge	exon	1634857	1635100	.	+	.	geneID=Merge_000119;coding_prediction=noncoding;predicted_type=noncoding;Parent=Merge_000119.1;
Chr1	Merge	gene	1636422	1638072	.	+	.	geneID=Merge_000120;coding_prediction=noncoding;predicted_type=noncoding;ID=Merge_000120;
Chr1	Merge	transcript	1636422	1638072	.	+	.	geneID=Merge_000120;coding_prediction=noncoding;predicted_type=noncoding;ID=Merge_000120.1;Parent=Merge_000120;
Chr1	Merge	exon	1636422	1638072	.	+	.	geneID=Merge_000120;coding_prediction=noncoding;predicted_type=noncoding;Parent=Merge_000120.1;
Chr1	CANTATAdb	gene	1661545	1662463	.	+	.	geneID=CNT2088057;coding_prediction=noncoding;predicted_type=noncoding;ID=CNT2088057;
Chr1	CANTATAdb	transcript	1661545	1662463	.	+	.	geneID=CNT2088057;coding_prediction=noncoding;predicted_type=noncoding;ID=CNT2088057;Parent=CNT2088057;
Chr1	CANTATAdb	exon	1661545	1662130	.	+	.	geneID=CNT2088057;coding_prediction=noncoding;predicted_type=noncoding;Parent=CNT2088057;
Chr1	CANTATAdb	exon	1662214	1662463	.	+	.	geneID=CNT2088057;coding_prediction=noncoding;predicted_type=noncoding;Parent=CNT2088057;
Chr1	Merge	gene	1687493	1689825	.	+	.	geneID=Merge_000123;coding_prediction=coding;predicted_type=coding;ID=Merge_000123;
Chr1	Merge	transcript	1687493	1689825	.	+	.	geneID=Merge_000123;coding_prediction=coding;predicted_type=coding;ID=Merge_000123.1;Parent=Merge_000123;
Chr1	Merge	exon	1687493	1689825	.	+	.	geneID=Merge_000123;coding_prediction=coding;predicted_type=coding;Parent=Merge_000123.1;
Chr1	CANTATAdb	gene	1691730	1696164	.	+	.	geneID=CNT2086928;coding_prediction=coding;predicted_type=noncoding;ID=CNT2086928;
Chr1	CANTATAdb	transcript	1691730	1692084	.	+	.	geneID=CNT2086928;coding_prediction=coding;predicted_type=noncoding;ID=CNT2086928;Parent=CNT2086928;
Chr1	CANTATAdb	exon	1691730	1692084	.	+	.	geneID=CNT2086928;coding_prediction=coding;predicted_type=noncoding;Parent=CNT2086928;
Chr1	CANTATAdb	transcript	1695573	1696164	.	+	.	geneID=CNT2086928;coding_prediction=coding;predicted_type=noncoding;ID=CNT2086928;Parent=CNT2086928;
Chr1	CANTATAdb	exon	1695573	1696164	.	+	.	geneID=CNT2086928;coding_prediction=coding;predicted_type=noncoding;Parent=CNT2086928;
Chr1	Merge	gene	1703147	1703410	.	+	.	geneID=Merge_000128;coding_prediction=coding;predicted_type=coding;ID=Merge_000128;
Chr1	Merge	transcript	1703147	1703410	.	+	.	geneID=Merge_000128;coding_prediction=coding;predicted_type=coding;ID=Merge_000128.1;Parent=Merge_000128;
Chr1	Merge	exon	1703147	1703410	.	+	.	geneID=Merge_000128;coding_prediction=coding;predicted_type=coding;Parent=Merge_000128.1;
Chr1	Merge	gene	1727664	1728409	.	-	.	geneID=Fused_49;coding_prediction=noncoding;predicted_type=noncoding;ID=Fused_49;
Chr1	Merge	transcript	1727664	1728409	.	-	.	geneID=Fused_49;coding_prediction=noncoding;predicted_type=noncoding;ID=Fused_49.1;Parent=Fused_49;
Chr1	Merge	exon	1727664	1728409	.	-	.	geneID=Fused_49;coding_prediction=noncoding;predicted_type=noncoding;Parent=Fused_49.1;
Chr1	RepTAS	gene	1729220	1730033	.	-	.	geneID=At1NC006330;coding_prediction=noncoding;predicted_type=noncoding;ID=At1NC006330;
Chr1	RepTAS	transcript	1729220	1730033	.	-	.	geneID=At1NC006330;coding_prediction=noncoding;predicted_type=noncoding;ID=At1NC006330;Parent=At1NC006330;
Chr1	RepTAS	exon	1729220	1730033	.	-	.	geneID=At1NC006330;coding_prediction=noncoding;predicted_type=noncoding;Parent=At1NC006330;
Chr1	Merge	gene	1744450	1745568	.	-	.	geneID=Fused_51;coding_prediction=noncoding;predicted_type=noncoding;ID=Fused_51;
Chr1	Merge	transcript	1744450	1745568	.	-	.	geneID=Fused_51;coding_prediction=noncoding;predicted_type=noncoding;ID=Fused_51.1;Parent=Fused_51;
Chr1	Merge	exon	1744450	1745568	.	-	.	geneID=Fused_51;coding_prediction=noncoding;predicted_type=noncoding;Parent=Fused_51.1;
Chr1	Merge	gene	1749057	1749363	.	-	.	geneID=Fused_52;coding_prediction=noncoding;predicted_type=noncoding;ID=Fused_52;
Chr1	Merge	transcript	1749057	1749363	.	-	.	geneID=Fused_52;coding_prediction=noncoding;predicted_type=noncoding;ID=Fused_52.1;Parent=Fused_52;
Chr1	Merge	exon	1749057	1749363	.	-	.	geneID=Fused_52;coding_prediction=noncoding;predicted_type=noncoding;Parent=Fused_52.1;
Chr1	Merge	gene	1754775	1755012	.	-	.	geneID=Fused_53;coding_prediction=noncoding;predicted_type=noncoding;ID=Fused_53;
Chr1	Merge	transcript	1754775	1755012	.	-	.	geneID=Fused_53;coding_prediction=noncoding;predicted_type=noncoding;ID=Fused_53.1;Parent=Fused_53;
Chr1	Merge	exon	1754775	1755012	.	-	.	geneID=Fused_53;coding_prediction=noncoding;predicted_type=noncoding;Parent=Fused_53.1;
Chr1	Araport11	gene	1762365	1762636	.	-	.	geneID=AT1G04433;coding_prediction=noncoding;predicted_type=noncoding;ID=AT1G04433;
Chr1	Araport11	transcript	1762365	1762636	.	-	.	geneID=AT1G04433;coding_prediction=noncoding;predicted_type=noncoding;ID=AT1G04433.1;Parent=AT1G04433;
Chr1	Araport11	exon	1762365	1762636	.	-	.	geneID=AT1G04433;coding_prediction=noncoding;predicted_type=noncoding;Parent=AT1G04433.1;
Chr1	Merge	gene	1767830	1768113	.	+	.	geneID=Merge_000129;coding_prediction=noncoding;predicted_type=noncoding;ID=Merge_000129;
Chr1	Merge	transcript	1767830	1768113	.	+	.	geneID=Merge_000129;coding_prediction=noncoding;predicted_type=noncoding;ID=Merge_000129.1;Parent=Merge_000129;
Chr1	Merge	exon	1767830	1768113	.	+	.	geneID=Merge_000129;coding_prediction=noncoding;predicted_type=noncoding;Parent=Merge_000129.1;
Chr1	Lerv7	gene	1771300	1771562	.	+	.	geneID=Ler_NEW_RNA_F_792;coding_prediction=noncoding;predicted_type=noncoding;ID=Ler_NEW_RNA_F_792;
Chr1	Lerv7	transcript	1771300	1771562	.	+	.	geneID=Ler_NEW_RNA_F_792;coding_prediction=noncoding;predicted_type=noncoding;ID=Ler_NEW_RNA_F_792.1;Parent=Ler_NEW_RNA_F_792;
Chr1	Lerv7	exon	1771300	1771562	.	+	.	geneID=Ler_NEW_RNA_F_792;coding_prediction=noncoding;predicted_type=noncoding;Parent=Ler_NEW_RNA_F_792.1;
Chr1	Merge	gene	1784782	1785838	.	-	.	geneID=Fused_55;coding_prediction=coding;predicted_type=coding;ID=Fused_55;
Chr1	Merge	transcript	1784782	1785838	.	-	.	geneID=Fused_55;coding_prediction=coding;predicted_type=coding;ID=Fused_55.1;Parent=Fused_55;
Chr1	Merge	exon	1784782	1785838	.	-	.	geneID=Fused_55;coding_prediction=coding;predicted_type=coding;Parent=Fused_55.1;
Chr1	Merge	gene	1791576	1791990	.	-	.	geneID=Fused_56;coding_prediction=noncoding;predicted_type=noncoding;ID=Fused_56;
Chr1	Merge	transcript	1791576	1791990	.	-	.	geneID=Fused_56;coding_prediction=noncoding;predicted_type=noncoding;ID=Fused_56.1;Parent=Fused_56;
Chr1	Merge	exon	1791576	1791990	.	-	.	geneID=Fused_56;coding_prediction=noncoding;predicted_type=noncoding;Parent=Fused_56.1;
Chr1	Araport11	gene	1800918	1801122	.	-	.	geneID=AT1G05940;coding_prediction=noncoding;predicted_type=coding;ID=AT1G05940;
Chr1	Araport11	transcript	1800918	1801122	.	-	.	geneID=AT1G05940;coding_prediction=noncoding;predicted_type=coding;ID=AT1G05940.1;Parent=AT1G05940;
Chr1	Araport11	exon	1800918	1801122	.	-	.	geneID=AT1G05940;coding_prediction=noncoding;predicted_type=coding;Parent=AT1G05940.1;
Chr1	Merge	gene	1807980	1808204	.	+	.	geneID=Merge_000131;coding_prediction=noncoding;predicted_type=noncoding;ID=Merge_000131;
Chr1	Merge	transcript	1807980	1808204	.	+	.	geneID=Merge_000131;coding_prediction=noncoding;predicted_type=noncoding;ID=Merge_000131.1;Parent=Merge_000131;
Chr1	Merge	exon	1807980	1808204	.	+	.	geneID=Merge_000131;coding_prediction=noncoding;predicted_type=noncoding;Parent=Merge_000131.1;
Chr1	Merge	gene	1828584	1828885	.	+	.	geneID=Merge_000132;coding_prediction=noncoding;predicted_type=noncoding;ID=Merge_000132;
Chr1	Merge	transcript	1828584	1828885	.	+	.	geneID=Merge_000132;coding_prediction=noncoding;predicted_type=noncoding;ID=Merge_000132.1;Parent=Merge_000132;
Chr1	Merge	exon	1828584	1828885	.	+	.	geneID=Merge_000132;coding_prediction=noncoding;predicted_type=noncoding;Parent=Merge_000132.1;
Chr1	Merge	gene	1843695	1843954	.	-	.	geneID=Fused_57;coding_prediction=coding;predicted_type=coding;ID=Fused_57;
Chr1	Merge	transcript	1843695	1843954	.	-	.	geneID=Fused_57;coding_prediction=coding;predicted_type=coding;ID=Fused_57.1;Parent=Fused_57;
Chr1	Merge	exon	1843695	1843954	.	-	.	geneID=Fused_57;coding_prediction=coding;predicted_type=coding;Parent=Fused_57.1;
Chr1	Lerv7	gene	1847906	1848217	.	-	.	geneID=Ler_NEW_RNA_R_740;coding_prediction=coding;predicted_type=coding;ID=Ler_NEW_RNA_R_740;
Chr1	Lerv7	transcript	1847906	1848217	.	-	.	geneID=Ler_NEW_RNA_R_740;coding_prediction=coding;predicted_type=coding;ID=Ler_NEW_RNA_R_740.1;Parent=Ler_NEW_RNA_R_740;
Chr1	Lerv7	exon	1847906	1848217	.	-	.	geneID=Ler_NEW_RNA_R_740;coding_prediction=coding;predicted_type=coding;Parent=Ler_NEW_RNA_R_740.1;
Chr1	Merge	gene	1890670	1891068	.	-	.	geneID=Fused_58;coding_prediction=noncoding;predicted_type=noncoding;ID=Fused_58;
Chr1	Merge	transcript	1890670	1891068	.	-	.	geneID=Fused_58;coding_prediction=noncoding;predicted_type=noncoding;ID=Fused_58.1;Parent=Fused_58;
Chr1	Merge	exon	1890670	1891068	.	-	.	geneID=Fused_58;coding_prediction=noncoding;predicted_type=noncoding;Parent=Fused_58.1;
Chr1	Lerv7	gene	1892959	1893182	.	+	.	geneID=Ler_NEW_RNA_F_834;coding_prediction=noncoding;predicted_type=noncoding;ID=Ler_NEW_RNA_F_834;
Chr1	Lerv7	transcript	1892959	1893182	.	+	.	geneID=Ler_NEW_RNA_F_834;coding_prediction=noncoding;predicted_type=noncoding;ID=Ler_NEW_RNA_F_834.1;Parent=Ler_NEW_RNA_F_834;
Chr1	Lerv7	exon	1892959	1893182	.	+	.	geneID=Ler_NEW_RNA_F_834;coding_prediction=noncoding;predicted_type=noncoding;Parent=Ler_NEW_RNA_F_834.1;
Chr1	Merge	gene	1897589	1897885	.	-	.	geneID=Fused_59;coding_prediction=noncoding;predicted_type=noncoding;ID=Fused_59;
Chr1	Merge	transcript	1897589	1897885	.	-	.	geneID=Fused_59;coding_prediction=noncoding;predicted_type=noncoding;ID=Fused_59.1;Parent=Fused_59;
Chr1	Merge	exon	1897589	1897885	.	-	.	geneID=Fused_59;coding_prediction=noncoding;predicted_type=noncoding;Parent=Fused_59.1;
Chr1	Lerv7	gene	1900601	1901071	.	-	.	geneID=Ler_NEW_RNA_R_763;coding_prediction=noncoding;predicted_type=noncoding;ID=Ler_NEW_RNA_R_763;
Chr1	Lerv7	transcript	1900601	1901071	.	-	.	geneID=Ler_NEW_RNA_R_763;coding_prediction=noncoding;predicted_type=noncoding;ID=Ler_NEW_RNA_R_763.1;Parent=Ler_NEW_RNA_R_763;
Chr1	Lerv7	exon	1900601	1901071	.	-	.	geneID=Ler_NEW_RNA_R_763;coding_prediction=noncoding;predicted_type=noncoding;Parent=Ler_NEW_RNA_R_763.1;
Chr1	Merge	gene	1907507	1908007	.	-	.	geneID=Fused_60;coding_prediction=noncoding;predicted_type=noncoding;ID=Fused_60;
Chr1	Merge	transcript	1907507	1908007	.	-	.	geneID=Fused_60;coding_prediction=noncoding;predicted_type=noncoding;ID=Fused_60.1;Parent=Fused_60;
Chr1	Merge	exon	1907507	1908007	.	-	.	geneID=Fused_60;coding_prediction=noncoding;predicted_type=noncoding;Parent=Fused_60.1;
Chr1	Merge	gene	1910429	1910766	.	-	.	geneID=Fused_61;coding_prediction=noncoding;predicted_type=noncoding;ID=Fused_61;
Chr1	Merge	transcript	1910429	1910766	.	-	.	geneID=Fused_61;coding_prediction=noncoding;predicted_type=noncoding;ID=Fused_61.1;Parent=Fused_61;
Chr1	Merge	exon	1910429	1910766	.	-	.	geneID=Fused_61;coding_prediction=noncoding;predicted_type=noncoding;Parent=Fused_61.1;
Chr1	Araport11	gene	1913282	1915113	.	+	.	geneID=AT1G06240;coding_prediction=noncoding;predicted_type=coding;ID=AT1G06240;
Chr1	Araport11	transcript	1913282	1915113	.	+	.	geneID=AT1G06240;coding_prediction=noncoding;predicted_type=coding;ID=AT1G06240.1;Parent=AT1G06240;
Chr1	Araport11	exon	1913282	1915113	.	+	.	geneID=AT1G06240;coding_prediction=noncoding;predicted_type=coding;Parent=AT1G06240.1;
Chr1	Lerv7	gene	1922614	1922876	.	-	.	geneID=Ler_NEW_RNA_R_777;coding_prediction=noncoding;predicted_type=noncoding;ID=Ler_NEW_RNA_R_777;
Chr1	Lerv7	transcript	1922614	1922876	.	-	.	geneID=Ler_NEW_RNA_R_777;coding_prediction=noncoding;predicted_type=noncoding;ID=Ler_NEW_RNA_R_777.1;Parent=Ler_NEW_RNA_R_777;
Chr1	Lerv7	exon	1922614	1922876	.	-	.	geneID=Ler_NEW_RNA_R_777;coding_prediction=noncoding;predicted_type=noncoding;Parent=Ler_NEW_RNA_R_777.1;
Chr1	CANTATAdb	gene	1925764	1926066	.	-	.	geneID=CNT2085038;coding_prediction=coding;predicted_type=noncoding;ID=CNT2085038;
Chr1	CANTATAdb	transcript	1925764	1926066	.	-	.	geneID=CNT2085038;coding_prediction=coding;predicted_type=noncoding;ID=CNT2085038;Parent=CNT2085038;
Chr1	CANTATAdb	exon	1925764	1926066	.	-	.	geneID=CNT2085038;coding_prediction=coding;predicted_type=noncoding;Parent=CNT2085038;
Chr1	Merge	gene	1945090	1945827	.	-	.	geneID=Fused_62;coding_prediction=noncoding;predicted_type=noncoding;ID=Fused_62;
Chr1	Merge	transcript	1945090	1945827	.	-	.	geneID=Fused_62;coding_prediction=noncoding;predicted_type=noncoding;ID=Fused_62.1;Parent=Fused_62;
Chr1	Merge	exon	1945090	1945827	.	-	.	geneID=Fused_62;coding_prediction=noncoding;predicted_type=noncoding;Parent=Fused_62.1;
Chr1	CANTATAdb	gene	1950901	1951258	.	+	.	geneID=CNT2085392;coding_prediction=noncoding;predicted_type=noncoding;ID=CNT2085392;
Chr1	CANTATAdb	transcript	1950901	1951258	.	+	.	geneID=CNT2085392;coding_prediction=noncoding;predicted_type=noncoding;ID=CNT2085392;Parent=CNT2085392;
Chr1	CANTATAdb	exon	1950901	1951258	.	+	.	geneID=CNT2085392;coding_prediction=noncoding;predicted_type=noncoding;Parent=CNT2085392;
Chr1	Lerv7	gene	1955390	1955631	.	-	.	geneID=Ler_NEW_RNA_R_791;coding_prediction=noncoding;predicted_type=noncoding;ID=Ler_NEW_RNA_R_791;
Chr1	Lerv7	transcript	1955390	1955631	.	-	.	geneID=Ler_NEW_RNA_R_791;coding_prediction=noncoding;predicted_type=noncoding;ID=Ler_NEW_RNA_R_791.1;Parent=Ler_NEW_RNA_R_791;
Chr1	Lerv7	exon	1955390	1955631	.	-	.	geneID=Ler_NEW_RNA_R_791;coding_prediction=noncoding;predicted_type=noncoding;Parent=Ler_NEW_RNA_R_791.1;
Chr1	Merge	gene	1956232	1956719	.	-	.	geneID=Fused_63;coding_prediction=noncoding;predicted_type=noncoding;ID=Fused_63;
Chr1	Merge	transcript	1956232	1956719	.	-	.	geneID=Fused_63;coding_prediction=noncoding;predicted_type=noncoding;ID=Fused_63.1;Parent=Fused_63;
Chr1	Merge	exon	1956232	1956719	.	-	.	geneID=Fused_63;coding_prediction=noncoding;predicted_type=noncoding;Parent=Fused_63.1;
Chr1	Merge	gene	1958328	1958683	.	-	.	geneID=Fused_65;coding_prediction=noncoding;predicted_type=noncoding;ID=Fused_65;
Chr1	Merge	transcript	1958328	1958683	.	-	.	geneID=Fused_65;coding_prediction=noncoding;predicted_type=noncoding;ID=Fused_65.1;Parent=Fused_65;
Chr1	Merge	exon	1958328	1958683	.	-	.	geneID=Fused_65;coding_prediction=noncoding;predicted_type=noncoding;Parent=Fused_65.1;
Chr1	Lerv7	gene	1958988	1959532	.	-	.	geneID=Ler_NEW_RNA_R_800;coding_prediction=coding;predicted_type=coding;ID=Ler_NEW_RNA_R_800;
Chr1	Lerv7	transcript	1958988	1959532	.	-	.	geneID=Ler_NEW_RNA_R_800;coding_prediction=coding;predicted_type=coding;ID=Ler_NEW_RNA_R_800.1;Parent=Ler_NEW_RNA_R_800;
Chr1	Lerv7	exon	1958988	1959532	.	-	.	geneID=Ler_NEW_RNA_R_800;coding_prediction=coding;predicted_type=coding;Parent=Ler_NEW_RNA_R_800.1;
Chr1	Araport11	gene	1965960	1966445	.	-	.	geneID=AT1G04463;coding_prediction=noncoding;predicted_type=noncoding;ID=AT1G04463;
Chr1	Araport11	transcript	1965960	1966445	.	-	.	geneID=AT1G04463;coding_prediction=noncoding;predicted_type=noncoding;ID=AT1G04463.1;Parent=AT1G04463;
Chr1	Araport11	exon	1965960	1966445	.	-	.	geneID=AT1G04463;coding_prediction=noncoding;predicted_type=noncoding;Parent=AT1G04463.1;
Chr1	Araport11	gene	2001770	2002458	.	-	.	geneID=AT1G06540;coding_prediction=coding;predicted_type=coding;ID=AT1G06540;
Chr1	Araport11	transcript	2001770	2002458	.	-	.	geneID=AT1G06540;coding_prediction=coding;predicted_type=coding;ID=AT1G06540.1;Parent=AT1G06540;
Chr1	Araport11	exon	2001770	2002458	.	-	.	geneID=AT1G06540;coding_prediction=coding;predicted_type=coding;Parent=AT1G06540.1;
Chr1	Lerv7	gene	2002842	2003577	.	+	.	geneID=Ler_NEW_RNA_F_876;coding_prediction=coding;predicted_type=coding;ID=Ler_NEW_RNA_F_876;
Chr1	Lerv7	transcript	2002842	2003577	.	+	.	geneID=Ler_NEW_RNA_F_876;coding_prediction=coding;predicted_type=coding;ID=Ler_NEW_RNA_F_876.1;Parent=Ler_NEW_RNA_F_876;
Chr1	Lerv7	exon	2002842	2003577	.	+	.	geneID=Ler_NEW_RNA_F_876;coding_prediction=coding;predicted_type=coding;Parent=Ler_NEW_RNA_F_876.1;
Chr1	Merge	gene	2003631	2003882	.	+	.	geneID=Merge_000138;coding_prediction=noncoding;predicted_type=noncoding;ID=Merge_000138;
Chr1	Merge	transcript	2003631	2003882	.	+	.	geneID=Merge_000138;coding_prediction=noncoding;predicted_type=noncoding;ID=Merge_000138.1;Parent=Merge_000138;
Chr1	Merge	exon	2003631	2003882	.	+	.	geneID=Merge_000138;coding_prediction=noncoding;predicted_type=noncoding;Parent=Merge_000138.1;
Chr1	Merge	gene	2012275	2013478	.	+	.	geneID=Merge_000139;coding_prediction=noncoding;predicted_type=noncoding;ID=Merge_000139;
Chr1	Merge	transcript	2012275	2013478	.	+	.	geneID=Merge_000139;coding_prediction=noncoding;predicted_type=noncoding;ID=Merge_000139.1;Parent=Merge_000139;
Chr1	Merge	exon	2012275	2013478	.	+	.	geneID=Merge_000139;coding_prediction=noncoding;predicted_type=noncoding;Parent=Merge_000139.1;
Chr1	Lerv7	gene	2015627	2016212	.	+	.	geneID=Ler_NEW_RNA_F_885;coding_prediction=coding;predicted_type=coding;ID=Ler_NEW_RNA_F_885;
Chr1	Lerv7	transcript	2015627	2016212	.	+	.	geneID=Ler_NEW_RNA_F_885;coding_prediction=coding;predicted_type=coding;ID=Ler_NEW_RNA_F_885.1;Parent=Ler_NEW_RNA_F_885;
Chr1	Lerv7	exon	2015627	2016212	.	+	.	geneID=Ler_NEW_RNA_F_885;coding_prediction=coding;predicted_type=coding;Parent=Ler_NEW_RNA_F_885.1;
Chr1	Merge	gene	2025856	2026222	.	-	.	geneID=Fused_67;coding_prediction=noncoding;predicted_type=noncoding;ID=Fused_67;
Chr1	Merge	transcript	2025856	2026222	.	-	.	geneID=Fused_67;coding_prediction=noncoding;predicted_type=noncoding;ID=Fused_67.1;Parent=Fused_67;
Chr1	Merge	exon	2025856	2026222	.	-	.	geneID=Fused_67;coding_prediction=noncoding;predicted_type=noncoding;Parent=Fused_67.1;
Chr1	Merge	gene	2026432	2026642	.	-	.	geneID=Fused_68;coding_prediction=noncoding;predicted_type=noncoding;ID=Fused_68;
Chr1	Merge	transcript	2026432	2026642	.	-	.	geneID=Fused_68;coding_prediction=noncoding;predicted_type=noncoding;ID=Fused_68.1;Parent=Fused_68;
Chr1	Merge	exon	2026432	2026642	.	-	.	geneID=Fused_68;coding_prediction=noncoding;predicted_type=noncoding;Parent=Fused_68.1;
Chr1	Lerv7	gene	2033068	2033295	.	-	.	geneID=Ler_NEW_RNA_R_829;coding_prediction=noncoding;predicted_type=noncoding;ID=Ler_NEW_RNA_R_829;
Chr1	Lerv7	transcript	2033068	2033295	.	-	.	geneID=Ler_NEW_RNA_R_829;coding_prediction=noncoding;predicted_type=noncoding;ID=Ler_NEW_RNA_R_829.1;Parent=Ler_NEW_RNA_R_829;
Chr1	Lerv7	exon	2033068	2033295	.	-	.	geneID=Ler_NEW_RNA_R_829;coding_prediction=noncoding;predicted_type=noncoding;Parent=Ler_NEW_RNA_R_829.1;
Chr1	Merge	gene	2045691	2047567	.	-	.	geneID=Fused_69;coding_prediction=noncoding;predicted_type=noncoding;ID=Fused_69;
Chr1	Merge	transcript	2045691	2047567	.	-	.	geneID=Fused_69;coding_prediction=noncoding;predicted_type=noncoding;ID=Fused_69.1;Parent=Fused_69;
Chr1	Merge	exon	2045691	2046217	.	-	.	geneID=Fused_69;coding_prediction=noncoding;predicted_type=noncoding;Parent=Fused_69.1;
Chr1	Merge	exon	2046323	2047567	.	-	.	geneID=Fused_69;coding_prediction=noncoding;predicted_type=noncoding;Parent=Fused_69.1;
Chr1	Araport11	gene	2047631	2049498	.	-	.	geneID=AT1G06690;coding_prediction=noncoding;predicted_type=coding;ID=AT1G06690;
Chr1	Araport11	transcript	2047631	2049498	.	-	.	geneID=AT1G06690;coding_prediction=noncoding;predicted_type=coding;ID=AT1G06690.1;Parent=AT1G06690;
Chr1	Araport11	exon	2047631	2048552	.	-	.	geneID=AT1G06690;coding_prediction=noncoding;predicted_type=coding;Parent=AT1G06690.1;
Chr1	Araport11	exon	2048628	2049498	.	-	.	geneID=AT1G06690;coding_prediction=noncoding;predicted_type=coding;Parent=AT1G06690.1;
Chr1	Merge	gene	2060555	2060760	.	+	.	geneID=Merge_000141;coding_prediction=noncoding;predicted_type=noncoding;ID=Merge_000141;
Chr1	Merge	transcript	2060555	2060760	.	+	.	geneID=Merge_000141;coding_prediction=noncoding;predicted_type=noncoding;ID=Merge_000141.1;Parent=Merge_000141;
Chr1	Merge	exon	2060555	2060760	.	+	.	geneID=Merge_000141;coding_prediction=noncoding;predicted_type=noncoding;Parent=Merge_000141.1;
Chr1	Merge	gene	2063346	2063650	.	+	.	geneID=Merge_000142;coding_prediction=noncoding;predicted_type=noncoding;ID=Merge_000142;
Chr1	Merge	transcript	2063346	2063650	.	+	.	geneID=Merge_000142;coding_prediction=noncoding;predicted_type=noncoding;ID=Merge_000142.1;Parent=Merge_000142;
Chr1	Merge	exon	2063346	2063650	.	+	.	geneID=Merge_000142;coding_prediction=noncoding;predicted_type=noncoding;Parent=Merge_000142.1;
Chr1	Araport11	gene	2090063	2091613	.	+	.	geneID=AT1G04513;coding_prediction=noncoding;predicted_type=noncoding;ID=AT1G04513;
Chr1	Araport11	transcript	2090063	2091613	.	+	.	geneID=AT1G04513;coding_prediction=noncoding;predicted_type=noncoding;ID=AT1G04513.1;Parent=AT1G04513;
Chr1	Araport11	exon	2090063	2091613	.	+	.	geneID=AT1G04513;coding_prediction=noncoding;predicted_type=noncoding;Parent=AT1G04513.1;
Chr1	Araport11	gene	2091866	2092274	.	-	.	geneID=AT1G06810;coding_prediction=coding;predicted_type=coding;ID=AT1G06810;
Chr1	Araport11	transcript	2091866	2092274	.	-	.	geneID=AT1G06810;coding_prediction=coding;predicted_type=coding;ID=AT1G06810.1;Parent=AT1G06810;
Chr1	Araport11	exon	2091866	2092274	.	-	.	geneID=AT1G06810;coding_prediction=coding;predicted_type=coding;Parent=AT1G06810.1;
Chr1	Lerv7	gene	2105895	2106478	.	-	.	geneID=Ler_NEW_RNA_R_861;coding_prediction=noncoding;predicted_type=noncoding;ID=Ler_NEW_RNA_R_861;
Chr1	Lerv7	transcript	2105895	2106478	.	-	.	geneID=Ler_NEW_RNA_R_861;coding_prediction=noncoding;predicted_type=noncoding;ID=Ler_NEW_RNA_R_861.1;Parent=Ler_NEW_RNA_R_861;
Chr1	Lerv7	exon	2105895	2106478	.	-	.	geneID=Ler_NEW_RNA_R_861;coding_prediction=noncoding;predicted_type=noncoding;Parent=Ler_NEW_RNA_R_861.1;
Chr1	Lerv7	gene	2115326	2115885	.	+	.	geneID=Ler_NEW_RNA_F_936;coding_prediction=noncoding;predicted_type=noncoding;ID=Ler_NEW_RNA_F_936;
Chr1	Lerv7	transcript	2115326	2115885	.	+	.	geneID=Ler_NEW_RNA_F_936;coding_prediction=noncoding;predicted_type=noncoding;ID=Ler_NEW_RNA_F_936.1;Parent=Ler_NEW_RNA_F_936;
Chr1	Lerv7	exon	2115326	2115885	.	+	.	geneID=Ler_NEW_RNA_F_936;coding_prediction=noncoding;predicted_type=noncoding;Parent=Ler_NEW_RNA_F_936.1;
Chr1	Lerv7	gene	2120323	2120631	.	+	.	geneID=Ler_NEW_RNA_F_940;coding_prediction=noncoding;predicted_type=noncoding;ID=Ler_NEW_RNA_F_940;
Chr1	Lerv7	transcript	2120323	2120631	.	+	.	geneID=Ler_NEW_RNA_F_940;coding_prediction=noncoding;predicted_type=noncoding;ID=Ler_NEW_RNA_F_940.1;Parent=Ler_NEW_RNA_F_940;
Chr1	Lerv7	exon	2120323	2120631	.	+	.	geneID=Ler_NEW_RNA_F_940;coding_prediction=noncoding;predicted_type=noncoding;Parent=Ler_NEW_RNA_F_940.1;
Chr1	Merge	gene	2129021	2129767	.	-	.	geneID=Fused_71;coding_prediction=coding;predicted_type=coding;ID=Fused_71;
Chr1	Merge	transcript	2129021	2129767	.	-	.	geneID=Fused_71;coding_prediction=coding;predicted_type=coding;ID=Fused_71.1;Parent=Fused_71;
Chr1	Merge	exon	2129021	2129767	.	-	.	geneID=Fused_71;coding_prediction=coding;predicted_type=coding;Parent=Fused_71.1;
Chr1	Merge	gene	2151804	2152477	.	+	.	geneID=Merge_000148;coding_prediction=noncoding;predicted_type=noncoding;ID=Merge_000148;
Chr1	Merge	transcript	2151804	2152477	.	+	.	geneID=Merge_000148;coding_prediction=noncoding;predicted_type=noncoding;ID=Merge_000148.1;Parent=Merge_000148;
Chr1	Merge	exon	2151804	2152477	.	+	.	geneID=Merge_000148;coding_prediction=noncoding;predicted_type=noncoding;Parent=Merge_000148.1;
Chr1	Merge	gene	2159787	2160089	.	+	.	geneID=Merge_000150;coding_prediction=noncoding;predicted_type=noncoding;ID=Merge_000150;
Chr1	Merge	transcript	2159787	2160089	.	+	.	geneID=Merge_000150;coding_prediction=noncoding;predicted_type=noncoding;ID=Merge_000150.1;Parent=Merge_000150;
Chr1	Merge	exon	2159787	2160089	.	+	.	geneID=Merge_000150;coding_prediction=noncoding;predicted_type=noncoding;Parent=Merge_000150.1;
Chr1	Lerv7	gene	2189939	2190363	.	+	.	geneID=Ler_NEW_RNA_F_987;coding_prediction=noncoding;predicted_type=noncoding;ID=Ler_NEW_RNA_F_987;
Chr1	Lerv7	transcript	2189939	2190363	.	+	.	geneID=Ler_NEW_RNA_F_987;coding_prediction=noncoding;predicted_type=noncoding;ID=Ler_NEW_RNA_F_987.1;Parent=Ler_NEW_RNA_F_987;
Chr1	Lerv7	exon	2189939	2190363	.	+	.	geneID=Ler_NEW_RNA_F_987;coding_prediction=noncoding;predicted_type=noncoding;Parent=Ler_NEW_RNA_F_987.1;
Chr1	Merge	gene	2191994	2192230	.	+	.	geneID=Merge_000152;coding_prediction=noncoding;predicted_type=noncoding;ID=Merge_000152;
Chr1	Merge	transcript	2191994	2192230	.	+	.	geneID=Merge_000152;coding_prediction=noncoding;predicted_type=noncoding;ID=Merge_000152.1;Parent=Merge_000152;
Chr1	Merge	exon	2191994	2192230	.	+	.	geneID=Merge_000152;coding_prediction=noncoding;predicted_type=noncoding;Parent=Merge_000152.1;
Chr1	Merge	gene	2192323	2192608	.	+	.	geneID=Merge_000153;coding_prediction=noncoding;predicted_type=noncoding;ID=Merge_000153;
Chr1	Merge	transcript	2192323	2192608	.	+	.	geneID=Merge_000153;coding_prediction=noncoding;predicted_type=noncoding;ID=Merge_000153.1;Parent=Merge_000153;
Chr1	Merge	exon	2192323	2192608	.	+	.	geneID=Merge_000153;coding_prediction=noncoding;predicted_type=noncoding;Parent=Merge_000153.1;
Chr1	Merge	gene	2193547	2193749	.	+	.	geneID=Merge_000154;coding_prediction=noncoding;predicted_type=noncoding;ID=Merge_000154;
Chr1	Merge	transcript	2193547	2193749	.	+	.	geneID=Merge_000154;coding_prediction=noncoding;predicted_type=noncoding;ID=Merge_000154.1;Parent=Merge_000154;
Chr1	Merge	exon	2193547	2193749	.	+	.	geneID=Merge_000154;coding_prediction=noncoding;predicted_type=noncoding;Parent=Merge_000154.1;
Chr1	Merge	gene	2194473	2195942	.	+	.	geneID=Merge_000155;coding_prediction=noncoding;predicted_type=noncoding;ID=Merge_000155;
Chr1	Merge	transcript	2194473	2195942	.	+	.	geneID=Merge_000155;coding_prediction=noncoding;predicted_type=noncoding;ID=Merge_000155.1;Parent=Merge_000155;
Chr1	Merge	exon	2194473	2195942	.	+	.	geneID=Merge_000155;coding_prediction=noncoding;predicted_type=noncoding;Parent=Merge_000155.1;
Chr1	Lerv7	gene	2202666	2202941	.	-	.	geneID=Ler_NEW_RNA_R_914;coding_prediction=noncoding;predicted_type=noncoding;ID=Ler_NEW_RNA_R_914;
Chr1	Lerv7	transcript	2202666	2202941	.	-	.	geneID=Ler_NEW_RNA_R_914;coding_prediction=noncoding;predicted_type=noncoding;ID=Ler_NEW_RNA_R_914.1;Parent=Ler_NEW_RNA_R_914;
Chr1	Lerv7	exon	2202666	2202941	.	-	.	geneID=Ler_NEW_RNA_R_914;coding_prediction=noncoding;predicted_type=noncoding;Parent=Ler_NEW_RNA_R_914.1;
Chr1	Lerv7	gene	2211185	2212209	.	+	.	geneID=Ler_NEW_RNA_F_1005;coding_prediction=noncoding;predicted_type=noncoding;ID=Ler_NEW_RNA_F_1005;
Chr1	Lerv7	transcript	2211185	2212209	.	+	.	geneID=Ler_NEW_RNA_F_1005;coding_prediction=noncoding;predicted_type=noncoding;ID=Ler_NEW_RNA_F_1005.1;Parent=Ler_NEW_RNA_F_1005;
Chr1	Lerv7	exon	2211185	2212209	.	+	.	geneID=Ler_NEW_RNA_F_1005;coding_prediction=noncoding;predicted_type=noncoding;Parent=Ler_NEW_RNA_F_1005.1;
Chr1	Merge	gene	2223771	2224540	.	-	.	geneID=Fused_72;coding_prediction=coding;predicted_type=coding;ID=Fused_72;
Chr1	Merge	transcript	2223771	2224540	.	-	.	geneID=Fused_72;coding_prediction=coding;predicted_type=coding;ID=Fused_72.1;Parent=Fused_72;
Chr1	Merge	exon	2223771	2224540	.	-	.	geneID=Fused_72;coding_prediction=coding;predicted_type=coding;Parent=Fused_72.1;
Chr1	Merge	gene	2225661	2227528	.	-	.	geneID=Fused_73;coding_prediction=noncoding;predicted_type=noncoding;ID=Fused_73;
Chr1	Merge	transcript	2225661	2227528	.	-	.	geneID=Fused_73;coding_prediction=noncoding;predicted_type=noncoding;ID=Fused_73.1;Parent=Fused_73;
Chr1	Merge	exon	2225661	2227528	.	-	.	geneID=Fused_73;coding_prediction=noncoding;predicted_type=noncoding;Parent=Fused_73.1;
Chr1	Merge	gene	2227719	2229238	.	+	.	geneID=Merge_000157;coding_prediction=noncoding;predicted_type=noncoding;ID=Merge_000157;
Chr1	Merge	transcript	2227719	2229238	.	+	.	geneID=Merge_000157;coding_prediction=noncoding;predicted_type=noncoding;ID=Merge_000157.1;Parent=Merge_000157;
Chr1	Merge	exon	2227719	2229238	.	+	.	geneID=Merge_000157;coding_prediction=noncoding;predicted_type=noncoding;Parent=Merge_000157.1;
Chr1	Merge	gene	2249715	2250002	.	-	.	geneID=Fused_74;coding_prediction=noncoding;predicted_type=noncoding;ID=Fused_74;
Chr1	Merge	transcript	2249715	2250002	.	-	.	geneID=Fused_74;coding_prediction=noncoding;predicted_type=noncoding;ID=Fused_74.1;Parent=Fused_74;
Chr1	Merge	exon	2249715	2250002	.	-	.	geneID=Fused_74;coding_prediction=noncoding;predicted_type=noncoding;Parent=Fused_74.1;
Chr1	Merge	gene	2257695	2257905	.	+	.	geneID=Merge_000158;coding_prediction=noncoding;predicted_type=noncoding;ID=Merge_000158;
Chr1	Merge	transcript	2257695	2257905	.	+	.	geneID=Merge_000158;coding_prediction=noncoding;predicted_type=noncoding;ID=Merge_000158.1;Parent=Merge_000158;
Chr1	Merge	exon	2257695	2257905	.	+	.	geneID=Merge_000158;coding_prediction=noncoding;predicted_type=noncoding;Parent=Merge_000158.1;
Chr1	Araport11	gene	2294717	2295383	.	+	.	geneID=AT1G04583;coding_prediction=coding;predicted_type=noncoding;ID=AT1G04583;
Chr1	Araport11	transcript	2294717	2295383	.	+	.	geneID=AT1G04583;coding_prediction=coding;predicted_type=noncoding;ID=AT1G04583.1;Parent=AT1G04583;
Chr1	Araport11	exon	2294717	2295383	.	+	.	geneID=AT1G04583;coding_prediction=coding;predicted_type=noncoding;Parent=AT1G04583.1;
Chr1	Araport11	gene	2304626	2305074	.	+	.	geneID=AT1G07510;coding_prediction=coding;predicted_type=coding;ID=AT1G07510;
Chr1	Araport11	transcript	2304626	2305074	.	+	.	geneID=AT1G07510;coding_prediction=coding;predicted_type=coding;ID=AT1G07510.1;Parent=AT1G07510;
Chr1	Araport11	exon	2304626	2305074	.	+	.	geneID=AT1G07510;coding_prediction=coding;predicted_type=coding;Parent=AT1G07510.1;
Chr1	Col	gene	2331519	2332031	.	+	.	geneID=Col_NEW_RNA_F_997;coding_prediction=noncoding;predicted_type=noncoding;ID=Col_NEW_RNA_F_997;
Chr1	Col	transcript	2331519	2332031	.	+	.	geneID=Col_NEW_RNA_F_997;coding_prediction=noncoding;predicted_type=noncoding;ID=Col_NEW_RNA_F_997.1;Parent=Col_NEW_RNA_F_997;
Chr1	Col	exon	2331519	2332031	.	+	.	geneID=Col_NEW_RNA_F_997;coding_prediction=noncoding;predicted_type=noncoding;Parent=Col_NEW_RNA_F_997.1;
Chr1	Merge	gene	2338639	2338968	.	+	.	geneID=Merge_000164;coding_prediction=coding;predicted_type=coding;ID=Merge_000164;
Chr1	Merge	transcript	2338639	2338968	.	+	.	geneID=Merge_000164;coding_prediction=coding;predicted_type=coding;ID=Merge_000164.1;Parent=Merge_000164;
Chr1	Merge	exon	2338639	2338968	.	+	.	geneID=Merge_000164;coding_prediction=coding;predicted_type=coding;Parent=Merge_000164.1;
Chr1	Merge	gene	2349299	2350631	.	-	.	geneID=Fused_75;coding_prediction=noncoding;predicted_type=noncoding;ID=Fused_75;
Chr1	Merge	transcript	2349299	2350631	.	-	.	geneID=Fused_75;coding_prediction=noncoding;predicted_type=noncoding;ID=Fused_75.1;Parent=Fused_75;
Chr1	Merge	exon	2349299	2350631	.	-	.	geneID=Fused_75;coding_prediction=noncoding;predicted_type=noncoding;Parent=Fused_75.1;
Chr1	Merge	gene	2359750	2360341	.	+	.	geneID=Merge_000165;coding_prediction=coding;predicted_type=coding;ID=Merge_000165;
Chr1	Merge	transcript	2359750	2360341	.	+	.	geneID=Merge_000165;coding_prediction=coding;predicted_type=coding;ID=Merge_000165.1;Parent=Merge_000165;
Chr1	Merge	exon	2359750	2360341	.	+	.	geneID=Merge_000165;coding_prediction=coding;predicted_type=coding;Parent=Merge_000165.1;
Chr1	Merge	gene	2386227	2388033	.	+	.	geneID=Merge_000168;coding_prediction=coding;predicted_type=coding;ID=Merge_000168;
Chr1	Merge	transcript	2386227	2388033	.	+	.	geneID=Merge_000168;coding_prediction=coding;predicted_type=coding;ID=Merge_000168.1;Parent=Merge_000168;
Chr1	Merge	exon	2386227	2388033	.	+	.	geneID=Merge_000168;coding_prediction=coding;predicted_type=coding;Parent=Merge_000168.1;
Chr1	Merge	gene	2407466	2408123	.	+	.	geneID=Merge_000170;coding_prediction=noncoding;predicted_type=noncoding;ID=Merge_000170;
Chr1	Merge	transcript	2407466	2408123	.	+	.	geneID=Merge_000170;coding_prediction=noncoding;predicted_type=noncoding;ID=Merge_000170.1;Parent=Merge_000170;
Chr1	Merge	exon	2407466	2408123	.	+	.	geneID=Merge_000170;coding_prediction=noncoding;predicted_type=noncoding;Parent=Merge_000170.1;
Chr1	Merge	gene	2408241	2408473	.	+	.	geneID=Merge_000171;coding_prediction=noncoding;predicted_type=noncoding;ID=Merge_000171;
Chr1	Merge	transcript	2408241	2408473	.	+	.	geneID=Merge_000171;coding_prediction=noncoding;predicted_type=noncoding;ID=Merge_000171.1;Parent=Merge_000171;
Chr1	Merge	exon	2408241	2408473	.	+	.	geneID=Merge_000171;coding_prediction=noncoding;predicted_type=noncoding;Parent=Merge_000171.1;
Chr1	Merge	gene	2409874	2410129	.	+	.	geneID=Fused_6381;coding_prediction=noncoding;predicted_type=noncoding;ID=Fused_6381;
Chr1	Merge	transcript	2409874	2410129	.	+	.	geneID=Fused_6381;coding_prediction=noncoding;predicted_type=noncoding;ID=Fused_6381.1;Parent=Fused_6381;
Chr1	Merge	exon	2409874	2410129	.	+	.	geneID=Fused_6381;coding_prediction=noncoding;predicted_type=noncoding;Parent=Fused_6381.1;
Chr1	Merge	gene	2412981	2413450	.	-	.	geneID=Fused_76;coding_prediction=coding;predicted_type=coding;ID=Fused_76;
Chr1	Merge	transcript	2412981	2413450	.	-	.	geneID=Fused_76;coding_prediction=coding;predicted_type=coding;ID=Fused_76.1;Parent=Fused_76;
Chr1	Merge	exon	2412981	2413450	.	-	.	geneID=Fused_76;coding_prediction=coding;predicted_type=coding;Parent=Fused_76.1;
Chr1	Merge	gene	2421481	2421762	.	+	.	geneID=Merge_000173;coding_prediction=noncoding;predicted_type=noncoding;ID=Merge_000173;
Chr1	Merge	transcript	2421481	2421762	.	+	.	geneID=Merge_000173;coding_prediction=noncoding;predicted_type=noncoding;ID=Merge_000173.1;Parent=Merge_000173;
Chr1	Merge	exon	2421481	2421762	.	+	.	geneID=Merge_000173;coding_prediction=noncoding;predicted_type=noncoding;Parent=Merge_000173.1;
Chr1	Merge	gene	2439453	2439655	.	-	.	geneID=Fused_77;coding_prediction=noncoding;predicted_type=noncoding;ID=Fused_77;
Chr1	Merge	transcript	2439453	2439655	.	-	.	geneID=Fused_77;coding_prediction=noncoding;predicted_type=noncoding;ID=Fused_77.1;Parent=Fused_77;
Chr1	Merge	exon	2439453	2439655	.	-	.	geneID=Fused_77;coding_prediction=noncoding;predicted_type=noncoding;Parent=Fused_77.1;
Chr1	Merge	gene	2439845	2440499	.	+	.	geneID=Merge_000174;coding_prediction=noncoding;predicted_type=noncoding;ID=Merge_000174;
Chr1	Merge	transcript	2439845	2440499	.	+	.	geneID=Merge_000174;coding_prediction=noncoding;predicted_type=noncoding;ID=Merge_000174.1;Parent=Merge_000174;
Chr1	Merge	exon	2439845	2440499	.	+	.	geneID=Merge_000174;coding_prediction=noncoding;predicted_type=noncoding;Parent=Merge_000174.1;
Chr1	Araport11	gene	2443819	2445305	.	+	.	geneID=AT1G07902;coding_prediction=noncoding;predicted_type=coding;ID=AT1G07902;
Chr1	Araport11	transcript	2443819	2445305	.	+	.	geneID=AT1G07902;coding_prediction=noncoding;predicted_type=coding;ID=AT1G07902.1;Parent=AT1G07902;
Chr1	Araport11	exon	2443819	2444103	.	+	.	geneID=AT1G07902;coding_prediction=noncoding;predicted_type=coding;Parent=AT1G07902.1;
Chr1	Araport11	exon	2444642	2444774	.	+	.	geneID=AT1G07902;coding_prediction=noncoding;predicted_type=coding;Parent=AT1G07902.1;
Chr1	Araport11	exon	2444932	2445305	.	+	.	geneID=AT1G07902;coding_prediction=noncoding;predicted_type=coding;Parent=AT1G07902.1;
Chr1	Merge	gene	2455562	2464805	.	-	.	geneID=Fused_6382;coding_prediction=noncoding;predicted_type=noncoding;ID=Fused_6382;
Chr1	Merge	transcript	2455562	2455862	.	-	.	geneID=Fused_6382;coding_prediction=noncoding;predicted_type=noncoding;ID=Fused_6382.1;Parent=Fused_6382;
Chr1	Merge	exon	2455562	2455862	.	-	.	geneID=Fused_6382;coding_prediction=noncoding;predicted_type=noncoding;Parent=Fused_6382.2;
Chr1	Merge	exon	2455562	2455862	.	-	.	geneID=Fused_6382;coding_prediction=noncoding;predicted_type=noncoding;Parent=Fused_6382.1;
Chr1	Merge	gene	2456756	2457112	.	-	.	geneID=Fused_78;coding_prediction=noncoding;predicted_type=noncoding;ID=Fused_78;
Chr1	Merge	transcript	2456756	2457112	.	-	.	geneID=Fused_78;coding_prediction=noncoding;predicted_type=noncoding;ID=Fused_78.1;Parent=Fused_78;
Chr1	Merge	exon	2456756	2457112	.	-	.	geneID=Fused_78;coding_prediction=noncoding;predicted_type=noncoding;Parent=Fused_78.1;
Chr1	Merge	gene	2459010	2459335	.	-	.	geneID=Fused_79;coding_prediction=noncoding;predicted_type=noncoding;ID=Fused_79;
Chr1	Merge	transcript	2459010	2459335	.	-	.	geneID=Fused_79;coding_prediction=noncoding;predicted_type=noncoding;ID=Fused_79.1;Parent=Fused_79;
Chr1	Merge	exon	2459010	2459335	.	-	.	geneID=Fused_79;coding_prediction=noncoding;predicted_type=noncoding;Parent=Fused_79.1;
Chr1	Merge	gene	2460216	2460486	.	-	.	geneID=Fused_80;coding_prediction=noncoding;predicted_type=noncoding;ID=Fused_80;
Chr1	Merge	transcript	2460216	2460486	.	-	.	geneID=Fused_80;coding_prediction=noncoding;predicted_type=noncoding;ID=Fused_80.1;Parent=Fused_80;
Chr1	Merge	exon	2460216	2460486	.	-	.	geneID=Fused_80;coding_prediction=noncoding;predicted_type=noncoding;Parent=Fused_80.1;
Chr1	Merge	gene	2463267	2463589	.	+	.	geneID=Merge_000176;coding_prediction=noncoding;predicted_type=noncoding;ID=Merge_000176;
Chr1	Merge	transcript	2463267	2463589	.	+	.	geneID=Merge_000176;coding_prediction=noncoding;predicted_type=noncoding;ID=Merge_000176.1;Parent=Merge_000176;
Chr1	Merge	exon	2463267	2463589	.	+	.	geneID=Merge_000176;coding_prediction=noncoding;predicted_type=noncoding;Parent=Merge_000176.1;
Chr1	Lerv7	gene	2463979	2464231	.	+	.	geneID=Ler_NEW_RNA_F_1137;coding_prediction=noncoding;predicted_type=noncoding;ID=Ler_NEW_RNA_F_1137;
Chr1	Lerv7	transcript	2463979	2464231	.	+	.	geneID=Ler_NEW_RNA_F_1137;coding_prediction=noncoding;predicted_type=noncoding;ID=Ler_NEW_RNA_F_1137.1;Parent=Ler_NEW_RNA_F_1137;
Chr1	Lerv7	exon	2463979	2464231	.	+	.	geneID=Ler_NEW_RNA_F_1137;coding_prediction=noncoding;predicted_type=noncoding;Parent=Ler_NEW_RNA_F_1137.1;
Chr1	Merge	transcript	2464529	2464805	.	+	.	geneID=Fused_6382;coding_prediction=noncoding;predicted_type=noncoding;ID=Fused_6382.2;Parent=Fused_6382;
Chr1	Merge	exon	2464529	2464805	.	+	.	geneID=Fused_6382;coding_prediction=noncoding;predicted_type=noncoding;Parent=Fused_6382.2;
Chr1	Merge	exon	2464529	2464805	.	+	.	geneID=Fused_6382;coding_prediction=noncoding;predicted_type=noncoding;Parent=Fused_6382.1;
Chr1	Col	gene	2474543	2474753	.	+	.	geneID=Col_NEW_RNA_F_1061;coding_prediction=noncoding;predicted_type=noncoding;ID=Col_NEW_RNA_F_1061;
Chr1	Col	transcript	2474543	2474753	.	+	.	geneID=Col_NEW_RNA_F_1061;coding_prediction=noncoding;predicted_type=noncoding;ID=Col_NEW_RNA_F_1061.1;Parent=Col_NEW_RNA_F_1061;
Chr1	Col	exon	2474543	2474753	.	+	.	geneID=Col_NEW_RNA_F_1061;coding_prediction=noncoding;predicted_type=noncoding;Parent=Col_NEW_RNA_F_1061.1;
Chr1	Merge	gene	2475197	2475815	.	-	.	geneID=Fused_82;coding_prediction=noncoding;predicted_type=noncoding;ID=Fused_82;
Chr1	Merge	transcript	2475197	2475815	.	-	.	geneID=Fused_82;coding_prediction=noncoding;predicted_type=noncoding;ID=Fused_82.1;Parent=Fused_82;
Chr1	Merge	exon	2475197	2475815	.	-	.	geneID=Fused_82;coding_prediction=noncoding;predicted_type=noncoding;Parent=Fused_82.1;
Chr1	Merge	gene	2482634	2483089	.	-	.	geneID=Fused_83;coding_prediction=noncoding;predicted_type=noncoding;ID=Fused_83;
Chr1	Merge	transcript	2482634	2483089	.	-	.	geneID=Fused_83;coding_prediction=noncoding;predicted_type=noncoding;ID=Fused_83.1;Parent=Fused_83;
Chr1	Merge	exon	2482634	2483089	.	-	.	geneID=Fused_83;coding_prediction=noncoding;predicted_type=noncoding;Parent=Fused_83.1;
Chr1	Lerv7	gene	2489615	2490190	.	+	.	geneID=Ler_NEW_RNA_F_1157;coding_prediction=coding;predicted_type=coding;ID=Ler_NEW_RNA_F_1157;
Chr1	Lerv7	transcript	2489615	2490190	.	+	.	geneID=Ler_NEW_RNA_F_1157;coding_prediction=coding;predicted_type=coding;ID=Ler_NEW_RNA_F_1157.1;Parent=Ler_NEW_RNA_F_1157;
Chr1	Lerv7	exon	2489615	2490190	.	+	.	geneID=Ler_NEW_RNA_F_1157;coding_prediction=coding;predicted_type=coding;Parent=Ler_NEW_RNA_F_1157.1;
Chr1	Merge	gene	2567534	2567917	.	-	.	geneID=Fused_84;coding_prediction=noncoding;predicted_type=noncoding;ID=Fused_84;
Chr1	Merge	transcript	2567534	2567917	.	-	.	geneID=Fused_84;coding_prediction=noncoding;predicted_type=noncoding;ID=Fused_84.1;Parent=Fused_84;
Chr1	Merge	exon	2567534	2567917	.	-	.	geneID=Fused_84;coding_prediction=noncoding;predicted_type=noncoding;Parent=Fused_84.1;
Chr1	Merge	gene	2572676	2573286	.	-	.	geneID=Fused_85;coding_prediction=coding;predicted_type=coding;ID=Fused_85;
Chr1	Merge	transcript	2572676	2573286	.	-	.	geneID=Fused_85;coding_prediction=coding;predicted_type=coding;ID=Fused_85.1;Parent=Fused_85;
Chr1	Merge	exon	2572676	2573286	.	-	.	geneID=Fused_85;coding_prediction=coding;predicted_type=coding;Parent=Fused_85.1;
Chr1	Araport11	gene	2589457	2590564	.	+	.	geneID=AT1G08260;coding_prediction=noncoding;predicted_type=coding;ID=AT1G08260;
Chr1	Araport11	transcript	2589457	2590175	.	+	.	geneID=AT1G08260;coding_prediction=noncoding;predicted_type=coding;ID=AT1G08260.1;Parent=AT1G08260;
Chr1	Araport11	exon	2589457	2590175	.	+	.	geneID=AT1G08260;coding_prediction=noncoding;predicted_type=coding;Parent=AT1G08260.1;
Chr1	Araport11	transcript	2590235	2590564	.	+	.	geneID=AT1G08260;coding_prediction=noncoding;predicted_type=coding;ID=AT1G08260.1;Parent=AT1G08260;
Chr1	Araport11	exon	2590235	2590564	.	+	.	geneID=AT1G08260;coding_prediction=noncoding;predicted_type=coding;Parent=AT1G08260.1;
Chr1	Merge	gene	2608944	2609265	.	-	.	geneID=Fused_86;coding_prediction=noncoding;predicted_type=noncoding;ID=Fused_86;
Chr1	Merge	transcript	2608944	2609265	.	-	.	geneID=Fused_86;coding_prediction=noncoding;predicted_type=noncoding;ID=Fused_86.1;Parent=Fused_86;
Chr1	Merge	exon	2608944	2609265	.	-	.	geneID=Fused_86;coding_prediction=noncoding;predicted_type=noncoding;Parent=Fused_86.1;
Chr1	Araport11	gene	2620475	2621683	.	+	.	geneID=AT1G04647;coding_prediction=noncoding;predicted_type=noncoding;ID=AT1G04647;
Chr1	Araport11	transcript	2620475	2621683	.	+	.	geneID=AT1G04647;coding_prediction=noncoding;predicted_type=noncoding;ID=AT1G04647.1;Parent=AT1G04647;
Chr1	Araport11	exon	2620475	2621683	.	+	.	geneID=AT1G04647;coding_prediction=noncoding;predicted_type=noncoding;Parent=AT1G04647.1;
Chr1	Merge	gene	2623117	2623507	.	+	.	geneID=Merge_000188;coding_prediction=noncoding;predicted_type=noncoding;ID=Merge_000188;
Chr1	Merge	transcript	2623117	2623507	.	+	.	geneID=Merge_000188;coding_prediction=noncoding;predicted_type=noncoding;ID=Merge_000188.1;Parent=Merge_000188;
Chr1	Merge	exon	2623117	2623507	.	+	.	geneID=Merge_000188;coding_prediction=noncoding;predicted_type=noncoding;Parent=Merge_000188.1;
Chr1	Merge	gene	2632377	2632682	.	-	.	geneID=Fused_87;coding_prediction=noncoding;predicted_type=noncoding;ID=Fused_87;
Chr1	Merge	transcript	2632377	2632682	.	-	.	geneID=Fused_87;coding_prediction=noncoding;predicted_type=noncoding;ID=Fused_87.1;Parent=Fused_87;
Chr1	Merge	exon	2632377	2632682	.	-	.	geneID=Fused_87;coding_prediction=noncoding;predicted_type=noncoding;Parent=Fused_87.1;
Chr1	Lerv7	gene	2632933	2633186	.	+	.	geneID=Ler_NEW_RNA_F_1197;coding_prediction=coding;predicted_type=coding;ID=Ler_NEW_RNA_F_1197;
Chr1	Lerv7	transcript	2632933	2633186	.	+	.	geneID=Ler_NEW_RNA_F_1197;coding_prediction=coding;predicted_type=coding;ID=Ler_NEW_RNA_F_1197.1;Parent=Ler_NEW_RNA_F_1197;
Chr1	Lerv7	exon	2632933	2633186	.	+	.	geneID=Ler_NEW_RNA_F_1197;coding_prediction=coding;predicted_type=coding;Parent=Ler_NEW_RNA_F_1197.1;
Chr1	Lerv7	gene	2634740	2635098	.	+	.	geneID=Ler_NEW_RNA_F_1198;coding_prediction=coding;predicted_type=coding;ID=Ler_NEW_RNA_F_1198;
Chr1	Lerv7	transcript	2634740	2635098	.	+	.	geneID=Ler_NEW_RNA_F_1198;coding_prediction=coding;predicted_type=coding;ID=Ler_NEW_RNA_F_1198.1;Parent=Ler_NEW_RNA_F_1198;
Chr1	Lerv7	exon	2634740	2635098	.	+	.	geneID=Ler_NEW_RNA_F_1198;coding_prediction=coding;predicted_type=coding;Parent=Ler_NEW_RNA_F_1198.1;
Chr1	Lerv7	gene	2646249	2646475	.	-	.	geneID=Ler_NEW_RNA_R_1105;coding_prediction=noncoding;predicted_type=noncoding;ID=Ler_NEW_RNA_R_1105;
Chr1	Lerv7	transcript	2646249	2646475	.	-	.	geneID=Ler_NEW_RNA_R_1105;coding_prediction=noncoding;predicted_type=noncoding;ID=Ler_NEW_RNA_R_1105.1;Parent=Ler_NEW_RNA_R_1105;
Chr1	Lerv7	exon	2646249	2646475	.	-	.	geneID=Ler_NEW_RNA_R_1105;coding_prediction=noncoding;predicted_type=noncoding;Parent=Ler_NEW_RNA_R_1105.1;
Chr1	Merge	gene	2647477	2649181	.	-	.	geneID=Fused_88;coding_prediction=noncoding;predicted_type=noncoding;ID=Fused_88;
Chr1	Merge	transcript	2647477	2649181	.	-	.	geneID=Fused_88;coding_prediction=noncoding;predicted_type=noncoding;ID=Fused_88.1;Parent=Fused_88;
Chr1	Merge	exon	2647477	2649181	.	-	.	geneID=Fused_88;coding_prediction=noncoding;predicted_type=noncoding;Parent=Fused_88.1;
Chr1	Merge	gene	2656694	2657061	.	-	.	geneID=Fused_89;coding_prediction=noncoding;predicted_type=noncoding;ID=Fused_89;
Chr1	Merge	transcript	2656694	2657061	.	-	.	geneID=Fused_89;coding_prediction=noncoding;predicted_type=noncoding;ID=Fused_89.1;Parent=Fused_89;
Chr1	Merge	exon	2656694	2657061	.	-	.	geneID=Fused_89;coding_prediction=noncoding;predicted_type=noncoding;Parent=Fused_89.1;
Chr1	Merge	gene	2658750	2659007	.	-	.	geneID=Fused_90;coding_prediction=coding;predicted_type=coding;ID=Fused_90;
Chr1	Merge	transcript	2658750	2659007	.	-	.	geneID=Fused_90;coding_prediction=coding;predicted_type=coding;ID=Fused_90.1;Parent=Fused_90;
Chr1	Merge	exon	2658750	2659007	.	-	.	geneID=Fused_90;coding_prediction=coding;predicted_type=coding;Parent=Fused_90.1;
Chr1	Merge	gene	2660805	2661093	.	-	.	geneID=Fused_91;coding_prediction=noncoding;predicted_type=noncoding;ID=Fused_91;
Chr1	Merge	transcript	2660805	2661093	.	-	.	geneID=Fused_91;coding_prediction=noncoding;predicted_type=noncoding;ID=Fused_91.1;Parent=Fused_91;
Chr1	Merge	exon	2660805	2661093	.	-	.	geneID=Fused_91;coding_prediction=noncoding;predicted_type=noncoding;Parent=Fused_91.1;
Chr1	Lerv7	gene	2673331	2673556	.	-	.	geneID=Ler_NEW_RNA_R_1118;coding_prediction=noncoding;predicted_type=noncoding;ID=Ler_NEW_RNA_R_1118;
Chr1	Lerv7	transcript	2673331	2673556	.	-	.	geneID=Ler_NEW_RNA_R_1118;coding_prediction=noncoding;predicted_type=noncoding;ID=Ler_NEW_RNA_R_1118.1;Parent=Ler_NEW_RNA_R_1118;
Chr1	Lerv7	exon	2673331	2673556	.	-	.	geneID=Ler_NEW_RNA_R_1118;coding_prediction=noncoding;predicted_type=noncoding;Parent=Ler_NEW_RNA_R_1118.1;
Chr1	Araport11	gene	2684146	2684519	.	-	.	geneID=AT1G08470;coding_prediction=noncoding;predicted_type=coding;ID=AT1G08470;
Chr1	Araport11	transcript	2684146	2684519	.	-	.	geneID=AT1G08470;coding_prediction=noncoding;predicted_type=coding;ID=AT1G08470.1;Parent=AT1G08470;
Chr1	Araport11	exon	2684146	2684519	.	-	.	geneID=AT1G08470;coding_prediction=noncoding;predicted_type=coding;Parent=AT1G08470.1;
Chr1	Merge	gene	2685278	2685546	.	-	.	geneID=Fused_93;coding_prediction=noncoding;predicted_type=noncoding;ID=Fused_93;
Chr1	Merge	transcript	2685278	2685546	.	-	.	geneID=Fused_93;coding_prediction=noncoding;predicted_type=noncoding;ID=Fused_93.1;Parent=Fused_93;
Chr1	Merge	exon	2685278	2685546	.	-	.	geneID=Fused_93;coding_prediction=noncoding;predicted_type=noncoding;Parent=Fused_93.1;
Chr1	CANTATAdb	gene	2689322	2690151	.	-	.	geneID=CNT2087286;coding_prediction=noncoding;predicted_type=noncoding;ID=CNT2087286;
Chr1	CANTATAdb	transcript	2689322	2690151	.	-	.	geneID=CNT2087286;coding_prediction=noncoding;predicted_type=noncoding;ID=CNT2087286;Parent=CNT2087286;
Chr1	CANTATAdb	exon	2689322	2689583	.	-	.	geneID=CNT2087286;coding_prediction=noncoding;predicted_type=noncoding;Parent=CNT2087286;
Chr1	CANTATAdb	exon	2689651	2690151	.	-	.	geneID=CNT2087286;coding_prediction=noncoding;predicted_type=noncoding;Parent=CNT2087286;
Chr1	Merge	gene	2691447	2691788	.	+	.	geneID=Merge_000192;coding_prediction=noncoding;predicted_type=noncoding;ID=Merge_000192;
Chr1	Merge	transcript	2691447	2691788	.	+	.	geneID=Merge_000192;coding_prediction=noncoding;predicted_type=noncoding;ID=Merge_000192.1;Parent=Merge_000192;
Chr1	Merge	exon	2691447	2691788	.	+	.	geneID=Merge_000192;coding_prediction=noncoding;predicted_type=noncoding;Parent=Merge_000192.1;
Chr1	Merge	gene	2691967	2692470	.	+	.	geneID=Merge_000193;coding_prediction=noncoding;predicted_type=noncoding;ID=Merge_000193;
Chr1	Merge	transcript	2691967	2692470	.	+	.	geneID=Merge_000193;coding_prediction=noncoding;predicted_type=noncoding;ID=Merge_000193.1;Parent=Merge_000193;
Chr1	Merge	exon	2691967	2692470	.	+	.	geneID=Merge_000193;coding_prediction=noncoding;predicted_type=noncoding;Parent=Merge_000193.1;
Chr1	Col	gene	2702855	2703059	.	-	.	geneID=Col_NEW_RNA_R_1038;coding_prediction=noncoding;predicted_type=noncoding;ID=Col_NEW_RNA_R_1038;
Chr1	Col	transcript	2702855	2703059	.	-	.	geneID=Col_NEW_RNA_R_1038;coding_prediction=noncoding;predicted_type=noncoding;ID=Col_NEW_RNA_R_1038.1;Parent=Col_NEW_RNA_R_1038;
Chr1	Col	exon	2702855	2703059	.	-	.	geneID=Col_NEW_RNA_R_1038;coding_prediction=noncoding;predicted_type=noncoding;Parent=Col_NEW_RNA_R_1038.1;
Chr1	Merge	gene	2706469	2706746	.	-	.	geneID=Fused_95;coding_prediction=noncoding;predicted_type=noncoding;ID=Fused_95;
Chr1	Merge	transcript	2706469	2706746	.	-	.	geneID=Fused_95;coding_prediction=noncoding;predicted_type=noncoding;ID=Fused_95.1;Parent=Fused_95;
Chr1	Merge	exon	2706469	2706746	.	-	.	geneID=Fused_95;coding_prediction=noncoding;predicted_type=noncoding;Parent=Fused_95.1;
Chr1	Lerv7	gene	2708395	2708618	.	-	.	geneID=Ler_NEW_RNA_R_1132;coding_prediction=noncoding;predicted_type=noncoding;ID=Ler_NEW_RNA_R_1132;
Chr1	Lerv7	transcript	2708395	2708618	.	-	.	geneID=Ler_NEW_RNA_R_1132;coding_prediction=noncoding;predicted_type=noncoding;ID=Ler_NEW_RNA_R_1132.1;Parent=Ler_NEW_RNA_R_1132;
Chr1	Lerv7	exon	2708395	2708618	.	-	.	geneID=Ler_NEW_RNA_R_1132;coding_prediction=noncoding;predicted_type=noncoding;Parent=Ler_NEW_RNA_R_1132.1;
Chr1	Lerv7	gene	2709158	2709359	.	-	.	geneID=Ler_NEW_RNA_R_1133;coding_prediction=noncoding;predicted_type=noncoding;ID=Ler_NEW_RNA_R_1133;
Chr1	Lerv7	transcript	2709158	2709359	.	-	.	geneID=Ler_NEW_RNA_R_1133;coding_prediction=noncoding;predicted_type=noncoding;ID=Ler_NEW_RNA_R_1133.1;Parent=Ler_NEW_RNA_R_1133;
Chr1	Lerv7	exon	2709158	2709359	.	-	.	geneID=Ler_NEW_RNA_R_1133;coding_prediction=noncoding;predicted_type=noncoding;Parent=Ler_NEW_RNA_R_1133.1;
Chr1	Lerv7	gene	2710037	2710418	.	+	.	geneID=Ler_NEW_RNA_F_1226;coding_prediction=noncoding;predicted_type=noncoding;ID=Ler_NEW_RNA_F_1226;
Chr1	Lerv7	transcript	2710037	2710418	.	+	.	geneID=Ler_NEW_RNA_F_1226;coding_prediction=noncoding;predicted_type=noncoding;ID=Ler_NEW_RNA_F_1226.1;Parent=Ler_NEW_RNA_F_1226;
Chr1	Lerv7	exon	2710037	2710418	.	+	.	geneID=Ler_NEW_RNA_F_1226;coding_prediction=noncoding;predicted_type=noncoding;Parent=Ler_NEW_RNA_F_1226.1;
Chr1	Merge	gene	2724605	2724861	.	-	.	geneID=Fused_96;coding_prediction=noncoding;predicted_type=noncoding;ID=Fused_96;
Chr1	Merge	transcript	2724605	2724861	.	-	.	geneID=Fused_96;coding_prediction=noncoding;predicted_type=noncoding;ID=Fused_96.1;Parent=Fused_96;
Chr1	Merge	exon	2724605	2724861	.	-	.	geneID=Fused_96;coding_prediction=noncoding;predicted_type=noncoding;Parent=Fused_96.1;
Chr1	Araport11	gene	2752081	2753124	.	-	.	geneID=AT1G08645;coding_prediction=noncoding;predicted_type=coding;ID=AT1G08645;
Chr1	Araport11	transcript	2752081	2753124	.	-	.	geneID=AT1G08645;coding_prediction=noncoding;predicted_type=coding;ID=AT1G08645.1;Parent=AT1G08645;
Chr1	Araport11	exon	2752081	2753124	.	-	.	geneID=AT1G08645;coding_prediction=noncoding;predicted_type=coding;Parent=AT1G08645.1;
Chr1	Lerv7	gene	2757160	2757488	.	+	.	geneID=Ler_NEW_RNA_F_1236;coding_prediction=noncoding;predicted_type=noncoding;ID=Ler_NEW_RNA_F_1236;
Chr1	Lerv7	transcript	2757160	2757488	.	+	.	geneID=Ler_NEW_RNA_F_1236;coding_prediction=noncoding;predicted_type=noncoding;ID=Ler_NEW_RNA_F_1236.1;Parent=Ler_NEW_RNA_F_1236;
Chr1	Lerv7	exon	2757160	2757488	.	+	.	geneID=Ler_NEW_RNA_F_1236;coding_prediction=noncoding;predicted_type=noncoding;Parent=Ler_NEW_RNA_F_1236.1;
Chr1	Merge	gene	2805942	2806148	.	-	.	geneID=Fused_98;coding_prediction=noncoding;predicted_type=noncoding;ID=Fused_98;
Chr1	Merge	transcript	2805942	2806148	.	-	.	geneID=Fused_98;coding_prediction=noncoding;predicted_type=noncoding;ID=Fused_98.1;Parent=Fused_98;
Chr1	Merge	exon	2805942	2806148	.	-	.	geneID=Fused_98;coding_prediction=noncoding;predicted_type=noncoding;Parent=Fused_98.1;
Chr1	Merge	gene	2808000	2808426	.	-	.	geneID=Fused_99;coding_prediction=noncoding;predicted_type=noncoding;ID=Fused_99;
Chr1	Merge	transcript	2808000	2808426	.	-	.	geneID=Fused_99;coding_prediction=noncoding;predicted_type=noncoding;ID=Fused_99.1;Parent=Fused_99;
Chr1	Merge	exon	2808000	2808426	.	-	.	geneID=Fused_99;coding_prediction=noncoding;predicted_type=noncoding;Parent=Fused_99.1;
Chr1	Merge	gene	2808645	2809704	.	-	.	geneID=Fused_100;coding_prediction=noncoding;predicted_type=noncoding;ID=Fused_100;
Chr1	Merge	transcript	2808645	2809704	.	-	.	geneID=Fused_100;coding_prediction=noncoding;predicted_type=noncoding;ID=Fused_100.1;Parent=Fused_100;
Chr1	Merge	exon	2808645	2809704	.	-	.	geneID=Fused_100;coding_prediction=noncoding;predicted_type=noncoding;Parent=Fused_100.1;
Chr1	Merge	gene	2813762	2814264	.	+	.	geneID=Merge_000200;coding_prediction=coding;predicted_type=coding;ID=Merge_000200;
Chr1	Merge	transcript	2813762	2814264	.	+	.	geneID=Merge_000200;coding_prediction=coding;predicted_type=coding;ID=Merge_000200.1;Parent=Merge_000200;
Chr1	Merge	exon	2813762	2814264	.	+	.	geneID=Merge_000200;coding_prediction=coding;predicted_type=coding;Parent=Merge_000200.1;
Chr1	Merge	gene	2819377	2819986	.	+	.	geneID=Merge_000201;coding_prediction=coding;predicted_type=coding;ID=Merge_000201;
Chr1	Merge	transcript	2819377	2819986	.	+	.	geneID=Merge_000201;coding_prediction=coding;predicted_type=coding;ID=Merge_000201.1;Parent=Merge_000201;
Chr1	Merge	exon	2819377	2819986	.	+	.	geneID=Merge_000201;coding_prediction=coding;predicted_type=coding;Parent=Merge_000201.1;
Chr1	CANTATAdb	gene	2859660	2861007	.	-	.	geneID=CNT2085836;coding_prediction=noncoding;predicted_type=noncoding;ID=CNT2085836;
Chr1	CANTATAdb	transcript	2859660	2861007	.	-	.	geneID=CNT2085836;coding_prediction=noncoding;predicted_type=noncoding;ID=CNT2085836;Parent=CNT2085836;
Chr1	CANTATAdb	exon	2859660	2861007	.	-	.	geneID=CNT2085836;coding_prediction=noncoding;predicted_type=noncoding;Parent=CNT2085836;
Chr1	Benfey	gene	2864678	2865089	.	-	.	geneID=At1NC010005_rev;coding_prediction=noncoding;predicted_type=noncoding;ID=At1NC010005_rev;
Chr1	Benfey	transcript	2864678	2865089	.	-	.	geneID=At1NC010005_rev;coding_prediction=noncoding;predicted_type=noncoding;ID=At1NC010005_rev;Parent=At1NC010005_rev;
Chr1	Benfey	exon	2864678	2865089	.	-	.	geneID=At1NC010005_rev;coding_prediction=noncoding;predicted_type=noncoding;Parent=At1NC010005_rev;
Chr1	Merge	gene	2877431	2878187	.	-	.	geneID=Fused_103;coding_prediction=noncoding;predicted_type=noncoding;ID=Fused_103;
Chr1	Merge	transcript	2877431	2878187	.	-	.	geneID=Fused_103;coding_prediction=noncoding;predicted_type=noncoding;ID=Fused_103.1;Parent=Fused_103;
Chr1	Merge	exon	2877431	2878187	.	-	.	geneID=Fused_103;coding_prediction=noncoding;predicted_type=noncoding;Parent=Fused_103.1;
Chr1	Merge	gene	2879614	2880182	.	-	.	geneID=Fused_104;coding_prediction=noncoding;predicted_type=noncoding;ID=Fused_104;
Chr1	Merge	transcript	2879614	2880182	.	-	.	geneID=Fused_104;coding_prediction=noncoding;predicted_type=noncoding;ID=Fused_104.1;Parent=Fused_104;
Chr1	Merge	exon	2879614	2880182	.	-	.	geneID=Fused_104;coding_prediction=noncoding;predicted_type=noncoding;Parent=Fused_104.1;
Chr1	Araport11	gene	2885633	2886455	.	-	.	geneID=AT1TE09360;coding_prediction=noncoding;predicted_type=TE;ID=AT1TE09360;
Chr1	Araport11	transcript	2885633	2886455	.	-	.	geneID=AT1TE09360;coding_prediction=noncoding;predicted_type=TE;ID=AT1TE09360;Parent=AT1TE09360;
Chr1	Araport11	exon	2885633	2886455	.	-	.	geneID=AT1TE09360;coding_prediction=noncoding;predicted_type=TE;Parent=AT1TE09360;
Chr1	Merge	gene	2888407	2889498	.	-	.	geneID=Fused_106;coding_prediction=coding;predicted_type=coding;ID=Fused_106;
Chr1	Merge	transcript	2888407	2889498	.	-	.	geneID=Fused_106;coding_prediction=coding;predicted_type=coding;ID=Fused_106.1;Parent=Fused_106;
Chr1	Merge	exon	2888407	2889498	.	-	.	geneID=Fused_106;coding_prediction=coding;predicted_type=coding;Parent=Fused_106.1;
Chr1	Lerv7	gene	2889620	2889856	.	-	.	geneID=Ler_NEW_RNA_R_1221;coding_prediction=coding;predicted_type=coding;ID=Ler_NEW_RNA_R_1221;
Chr1	Lerv7	transcript	2889620	2889856	.	-	.	geneID=Ler_NEW_RNA_R_1221;coding_prediction=coding;predicted_type=coding;ID=Ler_NEW_RNA_R_1221.1;Parent=Ler_NEW_RNA_R_1221;
Chr1	Lerv7	exon	2889620	2889856	.	-	.	geneID=Ler_NEW_RNA_R_1221;coding_prediction=coding;predicted_type=coding;Parent=Ler_NEW_RNA_R_1221.1;
Chr1	Merge	gene	2904323	2904577	.	+	.	geneID=Merge_000203;coding_prediction=noncoding;predicted_type=noncoding;ID=Merge_000203;
Chr1	Merge	transcript	2904323	2904577	.	+	.	geneID=Merge_000203;coding_prediction=noncoding;predicted_type=noncoding;ID=Merge_000203.1;Parent=Merge_000203;
Chr1	Merge	exon	2904323	2904577	.	+	.	geneID=Merge_000203;coding_prediction=noncoding;predicted_type=noncoding;Parent=Merge_000203.1;
Chr1	Merge	gene	2927752	2928267	.	-	.	geneID=Fused_108;coding_prediction=noncoding;predicted_type=noncoding;ID=Fused_108;
Chr1	Merge	transcript	2927752	2928267	.	-	.	geneID=Fused_108;coding_prediction=noncoding;predicted_type=noncoding;ID=Fused_108.1;Parent=Fused_108;
Chr1	Merge	exon	2927752	2928267	.	-	.	geneID=Fused_108;coding_prediction=noncoding;predicted_type=noncoding;Parent=Fused_108.1;
Chr1	Lerv7	gene	2928649	2928905	.	-	.	geneID=Ler_NEW_RNA_R_1233;coding_prediction=noncoding;predicted_type=noncoding;ID=Ler_NEW_RNA_R_1233;
Chr1	Lerv7	transcript	2928649	2928905	.	-	.	geneID=Ler_NEW_RNA_R_1233;coding_prediction=noncoding;predicted_type=noncoding;ID=Ler_NEW_RNA_R_1233.1;Parent=Ler_NEW_RNA_R_1233;
Chr1	Lerv7	exon	2928649	2928905	.	-	.	geneID=Ler_NEW_RNA_R_1233;coding_prediction=noncoding;predicted_type=noncoding;Parent=Ler_NEW_RNA_R_1233.1;
Chr1	Merge	gene	2932721	2933174	.	-	.	geneID=Fused_109;coding_prediction=coding;predicted_type=coding;ID=Fused_109;
Chr1	Merge	transcript	2932721	2933174	.	-	.	geneID=Fused_109;coding_prediction=coding;predicted_type=coding;ID=Fused_109.1;Parent=Fused_109;
Chr1	Merge	exon	2932721	2933174	.	-	.	geneID=Fused_109;coding_prediction=coding;predicted_type=coding;Parent=Fused_109.1;
Chr1	Col	gene	2948475	2948698	.	-	.	geneID=Col_NEW_RNA_R_1124;coding_prediction=coding;predicted_type=coding;ID=Col_NEW_RNA_R_1124;
Chr1	Col	transcript	2948475	2948698	.	-	.	geneID=Col_NEW_RNA_R_1124;coding_prediction=coding;predicted_type=coding;ID=Col_NEW_RNA_R_1124.1;Parent=Col_NEW_RNA_R_1124;
Chr1	Col	exon	2948475	2948698	.	-	.	geneID=Col_NEW_RNA_R_1124;coding_prediction=coding;predicted_type=coding;Parent=Col_NEW_RNA_R_1124.1;
Chr1	Merge	gene	2949755	2950204	.	+	.	geneID=Merge_000206;coding_prediction=noncoding;predicted_type=noncoding;ID=Merge_000206;
Chr1	Merge	transcript	2949755	2950204	.	+	.	geneID=Merge_000206;coding_prediction=noncoding;predicted_type=noncoding;ID=Merge_000206.1;Parent=Merge_000206;
Chr1	Merge	exon	2949755	2950204	.	+	.	geneID=Merge_000206;coding_prediction=noncoding;predicted_type=noncoding;Parent=Merge_000206.1;
Chr1	Lerv7	gene	2964300	2964588	.	-	.	geneID=Ler_NEW_RNA_R_1253;coding_prediction=noncoding;predicted_type=noncoding;ID=Ler_NEW_RNA_R_1253;
Chr1	Lerv7	transcript	2964300	2964588	.	-	.	geneID=Ler_NEW_RNA_R_1253;coding_prediction=noncoding;predicted_type=noncoding;ID=Ler_NEW_RNA_R_1253.1;Parent=Ler_NEW_RNA_R_1253;
Chr1	Lerv7	exon	2964300	2964588	.	-	.	geneID=Ler_NEW_RNA_R_1253;coding_prediction=noncoding;predicted_type=noncoding;Parent=Ler_NEW_RNA_R_1253.1;
Chr1	Merge	gene	2971725	2972199	.	+	.	geneID=Merge_000207;coding_prediction=noncoding;predicted_type=noncoding;ID=Merge_000207;
Chr1	Merge	transcript	2971725	2972199	.	+	.	geneID=Merge_000207;coding_prediction=noncoding;predicted_type=noncoding;ID=Merge_000207.1;Parent=Merge_000207;
Chr1	Merge	exon	2971725	2972199	.	+	.	geneID=Merge_000207;coding_prediction=noncoding;predicted_type=noncoding;Parent=Merge_000207.1;
Chr1	Merge	gene	2973091	2973440	.	+	.	geneID=Merge_000208;coding_prediction=noncoding;predicted_type=noncoding;ID=Merge_000208;
Chr1	Merge	transcript	2973091	2973440	.	+	.	geneID=Merge_000208;coding_prediction=noncoding;predicted_type=noncoding;ID=Merge_000208.1;Parent=Merge_000208;
Chr1	Merge	exon	2973091	2973440	.	+	.	geneID=Merge_000208;coding_prediction=noncoding;predicted_type=noncoding;Parent=Merge_000208.1;
Chr1	Merge	gene	2977369	2977775	.	+	.	geneID=Merge_000209;coding_prediction=noncoding;predicted_type=noncoding;ID=Merge_000209;
Chr1	Merge	transcript	2977369	2977775	.	+	.	geneID=Merge_000209;coding_prediction=noncoding;predicted_type=noncoding;ID=Merge_000209.1;Parent=Merge_000209;
Chr1	Merge	exon	2977369	2977775	.	+	.	geneID=Merge_000209;coding_prediction=noncoding;predicted_type=noncoding;Parent=Merge_000209.1;
Chr1	Lerv7	gene	2978720	2979304	.	+	.	geneID=Ler_NEW_RNA_F_1319;coding_prediction=coding;predicted_type=coding;ID=Ler_NEW_RNA_F_1319;
Chr1	Lerv7	transcript	2978720	2979304	.	+	.	geneID=Ler_NEW_RNA_F_1319;coding_prediction=coding;predicted_type=coding;ID=Ler_NEW_RNA_F_1319.1;Parent=Ler_NEW_RNA_F_1319;
Chr1	Lerv7	exon	2978720	2979304	.	+	.	geneID=Ler_NEW_RNA_F_1319;coding_prediction=coding;predicted_type=coding;Parent=Ler_NEW_RNA_F_1319.1;
Chr1	Merge	gene	2989143	2990335	.	-	.	geneID=Fused_111;coding_prediction=coding;predicted_type=coding;ID=Fused_111;
Chr1	Merge	transcript	2989143	2990335	.	-	.	geneID=Fused_111;coding_prediction=coding;predicted_type=coding;ID=Fused_111.1;Parent=Fused_111;
Chr1	Merge	exon	2989143	2989859	.	-	.	geneID=Fused_111;coding_prediction=coding;predicted_type=coding;Parent=Fused_111.1;
Chr1	Merge	exon	2989944	2990335	.	-	.	geneID=Fused_111;coding_prediction=coding;predicted_type=coding;Parent=Fused_111.1;
Chr1	Merge	gene	2990390	2991042	.	-	.	geneID=Fused_112;coding_prediction=noncoding;predicted_type=noncoding;ID=Fused_112;
Chr1	Merge	transcript	2990390	2991042	.	-	.	geneID=Fused_112;coding_prediction=noncoding;predicted_type=noncoding;ID=Fused_112.1;Parent=Fused_112;
Chr1	Merge	exon	2990390	2991042	.	-	.	geneID=Fused_112;coding_prediction=noncoding;predicted_type=noncoding;Parent=Fused_112.1;
Chr1	Merge	gene	2997572	2997875	.	-	.	geneID=Fused_113;coding_prediction=noncoding;predicted_type=noncoding;ID=Fused_113;
Chr1	Merge	transcript	2997572	2997875	.	-	.	geneID=Fused_113;coding_prediction=noncoding;predicted_type=noncoding;ID=Fused_113.1;Parent=Fused_113;
Chr1	Merge	exon	2997572	2997875	.	-	.	geneID=Fused_113;coding_prediction=noncoding;predicted_type=noncoding;Parent=Fused_113.1;
Chr1	Col	gene	3034208	3034902	.	+	.	geneID=Col_NEW_RNA_F_1252;coding_prediction=coding;predicted_type=coding;ID=Col_NEW_RNA_F_1252;
Chr1	Col	transcript	3034208	3034902	.	+	.	geneID=Col_NEW_RNA_F_1252;coding_prediction=coding;predicted_type=coding;ID=Col_NEW_RNA_F_1252.1;Parent=Col_NEW_RNA_F_1252;
Chr1	Col	exon	3034208	3034902	.	+	.	geneID=Col_NEW_RNA_F_1252;coding_prediction=coding;predicted_type=coding;Parent=Col_NEW_RNA_F_1252.1;
Chr1	Merge	gene	3038004	3038272	.	+	.	geneID=Merge_000212;coding_prediction=noncoding;predicted_type=noncoding;ID=Merge_000212;
Chr1	Merge	transcript	3038004	3038272	.	+	.	geneID=Merge_000212;coding_prediction=noncoding;predicted_type=noncoding;ID=Merge_000212.1;Parent=Merge_000212;
Chr1	Merge	exon	3038004	3038272	.	+	.	geneID=Merge_000212;coding_prediction=noncoding;predicted_type=noncoding;Parent=Merge_000212.1;
Chr1	Merge	gene	3053716	3055105	.	-	.	geneID=Fused_114;coding_prediction=noncoding;predicted_type=noncoding;ID=Fused_114;
Chr1	Merge	transcript	3053716	3055105	.	-	.	geneID=Fused_114;coding_prediction=noncoding;predicted_type=noncoding;ID=Fused_114.1;Parent=Fused_114;
Chr1	Merge	exon	3053716	3055105	.	-	.	geneID=Fused_114;coding_prediction=noncoding;predicted_type=noncoding;Parent=Fused_114.1;
Chr1	Merge	gene	3076440	3076901	.	-	.	geneID=Fused_115;coding_prediction=noncoding;predicted_type=noncoding;ID=Fused_115;
Chr1	Merge	transcript	3076440	3076901	.	-	.	geneID=Fused_115;coding_prediction=noncoding;predicted_type=noncoding;ID=Fused_115.1;Parent=Fused_115;
Chr1	Merge	exon	3076440	3076901	.	-	.	geneID=Fused_115;coding_prediction=noncoding;predicted_type=noncoding;Parent=Fused_115.1;
Chr1	RepTAS	gene	3083921	3084126	.	+	.	geneID=At1NC010820;coding_prediction=noncoding;predicted_type=noncoding;ID=At1NC010820;
Chr1	RepTAS	transcript	3083921	3084126	.	+	.	geneID=At1NC010820;coding_prediction=noncoding;predicted_type=noncoding;ID=At1NC010820;Parent=At1NC010820;
Chr1	RepTAS	exon	3083921	3084126	.	+	.	geneID=At1NC010820;coding_prediction=noncoding;predicted_type=noncoding;Parent=At1NC010820;
Chr1	Lerv7	gene	3086333	3086540	.	-	.	geneID=Ler_NEW_RNA_R_1312;coding_prediction=coding;predicted_type=coding;ID=Ler_NEW_RNA_R_1312;
Chr1	Lerv7	transcript	3086333	3086540	.	-	.	geneID=Ler_NEW_RNA_R_1312;coding_prediction=coding;predicted_type=coding;ID=Ler_NEW_RNA_R_1312.1;Parent=Ler_NEW_RNA_R_1312;
Chr1	Lerv7	exon	3086333	3086540	.	-	.	geneID=Ler_NEW_RNA_R_1312;coding_prediction=coding;predicted_type=coding;Parent=Ler_NEW_RNA_R_1312.1;
Chr1	Merge	gene	3086763	3087707	.	-	.	geneID=Fused_116;coding_prediction=coding;predicted_type=coding;ID=Fused_116;
Chr1	Merge	transcript	3086763	3087707	.	-	.	geneID=Fused_116;coding_prediction=coding;predicted_type=coding;ID=Fused_116.1;Parent=Fused_116;
Chr1	Merge	exon	3086763	3087707	.	-	.	geneID=Fused_116;coding_prediction=coding;predicted_type=coding;Parent=Fused_116.1;
Chr1	Lerv7	gene	3093584	3094749	.	-	.	geneID=Ler_NEW_RNA_R_1317;coding_prediction=noncoding;predicted_type=noncoding;ID=Ler_NEW_RNA_R_1317;
Chr1	Lerv7	transcript	3093584	3094749	.	-	.	geneID=Ler_NEW_RNA_R_1317;coding_prediction=noncoding;predicted_type=noncoding;ID=Ler_NEW_RNA_R_1317.1;Parent=Ler_NEW_RNA_R_1317;
Chr1	Lerv7	exon	3093584	3094749	.	-	.	geneID=Ler_NEW_RNA_R_1317;coding_prediction=noncoding;predicted_type=noncoding;Parent=Ler_NEW_RNA_R_1317.1;
Chr1	Merge	gene	3095507	3095940	.	+	.	geneID=Merge_000214;coding_prediction=noncoding;predicted_type=noncoding;ID=Merge_000214;
Chr1	Merge	transcript	3095507	3095940	.	+	.	geneID=Merge_000214;coding_prediction=noncoding;predicted_type=noncoding;ID=Merge_000214.1;Parent=Merge_000214;
Chr1	Merge	exon	3095507	3095940	.	+	.	geneID=Merge_000214;coding_prediction=noncoding;predicted_type=noncoding;Parent=Merge_000214.1;
Chr1	Lerv7	gene	3096160	3096467	.	+	.	geneID=Ler_NEW_RNA_F_1368;coding_prediction=noncoding;predicted_type=noncoding;ID=Ler_NEW_RNA_F_1368;
Chr1	Lerv7	transcript	3096160	3096467	.	+	.	geneID=Ler_NEW_RNA_F_1368;coding_prediction=noncoding;predicted_type=noncoding;ID=Ler_NEW_RNA_F_1368.1;Parent=Ler_NEW_RNA_F_1368;
Chr1	Lerv7	exon	3096160	3096467	.	+	.	geneID=Ler_NEW_RNA_F_1368;coding_prediction=noncoding;predicted_type=noncoding;Parent=Ler_NEW_RNA_F_1368.1;
Chr1	Lerv7	gene	3106553	3106779	.	-	.	geneID=Ler_NEW_RNA_R_1321;coding_prediction=noncoding;predicted_type=noncoding;ID=Ler_NEW_RNA_R_1321;
Chr1	Lerv7	transcript	3106553	3106779	.	-	.	geneID=Ler_NEW_RNA_R_1321;coding_prediction=noncoding;predicted_type=noncoding;ID=Ler_NEW_RNA_R_1321.1;Parent=Ler_NEW_RNA_R_1321;
Chr1	Lerv7	exon	3106553	3106779	.	-	.	geneID=Ler_NEW_RNA_R_1321;coding_prediction=noncoding;predicted_type=noncoding;Parent=Ler_NEW_RNA_R_1321.1;
Chr1	Merge	gene	3107332	3107694	.	-	.	geneID=Fused_117;coding_prediction=noncoding;predicted_type=noncoding;ID=Fused_117;
Chr1	Merge	transcript	3107332	3107694	.	-	.	geneID=Fused_117;coding_prediction=noncoding;predicted_type=noncoding;ID=Fused_117.1;Parent=Fused_117;
Chr1	Merge	exon	3107332	3107694	.	-	.	geneID=Fused_117;coding_prediction=noncoding;predicted_type=noncoding;Parent=Fused_117.1;
Chr1	Merge	gene	3121934	3122238	.	-	.	geneID=Fused_119;coding_prediction=coding;predicted_type=coding;ID=Fused_119;
Chr1	Merge	transcript	3121934	3122238	.	-	.	geneID=Fused_119;coding_prediction=coding;predicted_type=coding;ID=Fused_119.1;Parent=Fused_119;
Chr1	Merge	exon	3121934	3122238	.	-	.	geneID=Fused_119;coding_prediction=coding;predicted_type=coding;Parent=Fused_119.1;
Chr1	Benfey	gene	3125273	3125654	.	+	.	geneID=At1NC010920_fwd;coding_prediction=noncoding;predicted_type=noncoding;ID=At1NC010920_fwd;
Chr1	Benfey	transcript	3125273	3125654	.	+	.	geneID=At1NC010920_fwd;coding_prediction=noncoding;predicted_type=noncoding;ID=At1NC010920_fwd;Parent=At1NC010920_fwd;
Chr1	Benfey	exon	3125273	3125654	.	+	.	geneID=At1NC010920_fwd;coding_prediction=noncoding;predicted_type=noncoding;Parent=At1NC010920_fwd;
Chr1	Merge	gene	3136320	3136666	.	+	.	geneID=Merge_000219;coding_prediction=noncoding;predicted_type=noncoding;ID=Merge_000219;
Chr1	Merge	transcript	3136320	3136666	.	+	.	geneID=Merge_000219;coding_prediction=noncoding;predicted_type=noncoding;ID=Merge_000219.1;Parent=Merge_000219;
Chr1	Merge	exon	3136320	3136666	.	+	.	geneID=Merge_000219;coding_prediction=noncoding;predicted_type=noncoding;Parent=Merge_000219.1;
Chr1	Merge	gene	3137217	3137460	.	+	.	geneID=Merge_000220;coding_prediction=noncoding;predicted_type=noncoding;ID=Merge_000220;
Chr1	Merge	transcript	3137217	3137460	.	+	.	geneID=Merge_000220;coding_prediction=noncoding;predicted_type=noncoding;ID=Merge_000220.1;Parent=Merge_000220;
Chr1	Merge	exon	3137217	3137460	.	+	.	geneID=Merge_000220;coding_prediction=noncoding;predicted_type=noncoding;Parent=Merge_000220.1;
Chr1	Lerv7	gene	3154585	3154796	.	-	.	geneID=Ler_NEW_RNA_R_1339;coding_prediction=noncoding;predicted_type=noncoding;ID=Ler_NEW_RNA_R_1339;
Chr1	Lerv7	transcript	3154585	3154796	.	-	.	geneID=Ler_NEW_RNA_R_1339;coding_prediction=noncoding;predicted_type=noncoding;ID=Ler_NEW_RNA_R_1339.1;Parent=Ler_NEW_RNA_R_1339;
Chr1	Lerv7	exon	3154585	3154796	.	-	.	geneID=Ler_NEW_RNA_R_1339;coding_prediction=noncoding;predicted_type=noncoding;Parent=Ler_NEW_RNA_R_1339.1;
Chr1	Lerv7	gene	3162750	3162983	.	-	.	geneID=Ler_NEW_RNA_R_1346;coding_prediction=noncoding;predicted_type=noncoding;ID=Ler_NEW_RNA_R_1346;
Chr1	Lerv7	transcript	3162750	3162983	.	-	.	geneID=Ler_NEW_RNA_R_1346;coding_prediction=noncoding;predicted_type=noncoding;ID=Ler_NEW_RNA_R_1346.1;Parent=Ler_NEW_RNA_R_1346;
Chr1	Lerv7	exon	3162750	3162983	.	-	.	geneID=Ler_NEW_RNA_R_1346;coding_prediction=noncoding;predicted_type=noncoding;Parent=Ler_NEW_RNA_R_1346.1;
Chr1	Merge	gene	3163666	3163878	.	-	.	geneID=Fused_120;coding_prediction=coding;predicted_type=coding;ID=Fused_120;
Chr1	Merge	transcript	3163666	3163878	.	-	.	geneID=Fused_120;coding_prediction=coding;predicted_type=coding;ID=Fused_120.1;Parent=Fused_120;
Chr1	Merge	exon	3163666	3163878	.	-	.	geneID=Fused_120;coding_prediction=coding;predicted_type=coding;Parent=Fused_120.1;
Chr1	Merge	gene	3164414	3164677	.	-	.	geneID=Fused_121;coding_prediction=noncoding;predicted_type=noncoding;ID=Fused_121;
Chr1	Merge	transcript	3164414	3164677	.	-	.	geneID=Fused_121;coding_prediction=noncoding;predicted_type=noncoding;ID=Fused_121.1;Parent=Fused_121;
Chr1	Merge	exon	3164414	3164677	.	-	.	geneID=Fused_121;coding_prediction=noncoding;predicted_type=noncoding;Parent=Fused_121.1;
Chr1	Lerv7	gene	3164768	3165090	.	-	.	geneID=Ler_NEW_RNA_R_1351;coding_prediction=noncoding;predicted_type=noncoding;ID=Ler_NEW_RNA_R_1351;
Chr1	Lerv7	transcript	3164768	3165090	.	-	.	geneID=Ler_NEW_RNA_R_1351;coding_prediction=noncoding;predicted_type=noncoding;ID=Ler_NEW_RNA_R_1351.1;Parent=Ler_NEW_RNA_R_1351;
Chr1	Lerv7	exon	3164768	3165090	.	-	.	geneID=Ler_NEW_RNA_R_1351;coding_prediction=noncoding;predicted_type=noncoding;Parent=Ler_NEW_RNA_R_1351.1;
Chr1	Merge	gene	3166720	3167404	.	+	.	geneID=Merge_000222;coding_prediction=noncoding;predicted_type=noncoding;ID=Merge_000222;
Chr1	Merge	transcript	3166720	3167404	.	+	.	geneID=Merge_000222;coding_prediction=noncoding;predicted_type=noncoding;ID=Merge_000222.1;Parent=Merge_000222;
Chr1	Merge	exon	3166720	3167404	.	+	.	geneID=Merge_000222;coding_prediction=noncoding;predicted_type=noncoding;Parent=Merge_000222.1;
Chr1	Lerv7	gene	3194647	3195073	.	+	.	geneID=Ler_NEW_RNA_F_1426;coding_prediction=noncoding;predicted_type=noncoding;ID=Ler_NEW_RNA_F_1426;
Chr1	Lerv7	transcript	3194647	3195073	.	+	.	geneID=Ler_NEW_RNA_F_1426;coding_prediction=noncoding;predicted_type=noncoding;ID=Ler_NEW_RNA_F_1426.1;Parent=Ler_NEW_RNA_F_1426;
Chr1	Lerv7	exon	3194647	3195073	.	+	.	geneID=Ler_NEW_RNA_F_1426;coding_prediction=noncoding;predicted_type=noncoding;Parent=Ler_NEW_RNA_F_1426.1;
Chr1	Lerv7	gene	3199307	3199599	.	+	.	geneID=Ler_NEW_RNA_F_1427;coding_prediction=noncoding;predicted_type=noncoding;ID=Ler_NEW_RNA_F_1427;
Chr1	Lerv7	transcript	3199307	3199599	.	+	.	geneID=Ler_NEW_RNA_F_1427;coding_prediction=noncoding;predicted_type=noncoding;ID=Ler_NEW_RNA_F_1427.1;Parent=Ler_NEW_RNA_F_1427;
Chr1	Lerv7	exon	3199307	3199599	.	+	.	geneID=Ler_NEW_RNA_F_1427;coding_prediction=noncoding;predicted_type=noncoding;Parent=Ler_NEW_RNA_F_1427.1;
Chr1	CANTATAdb	gene	3204160	3205396	.	+	.	geneID=CNT2088456;coding_prediction=coding;predicted_type=noncoding;ID=CNT2088456;
Chr1	CANTATAdb	transcript	3204160	3205396	.	+	.	geneID=CNT2088456;coding_prediction=coding;predicted_type=noncoding;ID=CNT2088456;Parent=CNT2088456;
Chr1	CANTATAdb	exon	3204160	3205396	.	+	.	geneID=CNT2088456;coding_prediction=coding;predicted_type=noncoding;Parent=CNT2088456;
Chr1	Merge	gene	3224770	3224982	.	+	.	geneID=Merge_000226;coding_prediction=noncoding;predicted_type=noncoding;ID=Merge_000226;
Chr1	Merge	transcript	3224770	3224982	.	+	.	geneID=Merge_000226;coding_prediction=noncoding;predicted_type=noncoding;ID=Merge_000226.1;Parent=Merge_000226;
Chr1	Merge	exon	3224770	3224982	.	+	.	geneID=Merge_000226;coding_prediction=noncoding;predicted_type=noncoding;Parent=Merge_000226.1;
Chr1	Merge	gene	3237376	3237702	.	+	.	geneID=Merge_000227;coding_prediction=noncoding;predicted_type=noncoding;ID=Merge_000227;
Chr1	Merge	transcript	3237376	3237702	.	+	.	geneID=Merge_000227;coding_prediction=noncoding;predicted_type=noncoding;ID=Merge_000227.1;Parent=Merge_000227;
Chr1	Merge	exon	3237376	3237702	.	+	.	geneID=Merge_000227;coding_prediction=noncoding;predicted_type=noncoding;Parent=Merge_000227.1;
Chr1	Lerv7	gene	3237860	3238366	.	+	.	geneID=Ler_NEW_RNA_F_1443;coding_prediction=noncoding;predicted_type=noncoding;ID=Ler_NEW_RNA_F_1443;
Chr1	Lerv7	transcript	3237860	3238366	.	+	.	geneID=Ler_NEW_RNA_F_1443;coding_prediction=noncoding;predicted_type=noncoding;ID=Ler_NEW_RNA_F_1443.1;Parent=Ler_NEW_RNA_F_1443;
Chr1	Lerv7	exon	3237860	3238366	.	+	.	geneID=Ler_NEW_RNA_F_1443;coding_prediction=noncoding;predicted_type=noncoding;Parent=Ler_NEW_RNA_F_1443.1;
Chr1	Merge	gene	3240643	3241834	.	+	.	geneID=Merge_000229;coding_prediction=coding;predicted_type=coding;ID=Merge_000229;
Chr1	Merge	transcript	3240643	3241834	.	+	.	geneID=Merge_000229;coding_prediction=coding;predicted_type=coding;ID=Merge_000229.1;Parent=Merge_000229;
Chr1	Merge	exon	3240643	3241834	.	+	.	geneID=Merge_000229;coding_prediction=coding;predicted_type=coding;Parent=Merge_000229.1;
Chr1	Merge	gene	3254253	3254917	.	-	.	geneID=Fused_122;coding_prediction=noncoding;predicted_type=noncoding;ID=Fused_122;
Chr1	Merge	transcript	3254253	3254917	.	-	.	geneID=Fused_122;coding_prediction=noncoding;predicted_type=noncoding;ID=Fused_122.1;Parent=Fused_122;
Chr1	Merge	exon	3254253	3254917	.	-	.	geneID=Fused_122;coding_prediction=noncoding;predicted_type=noncoding;Parent=Fused_122.1;
Chr1	Merge	gene	3255102	3255657	.	-	.	geneID=Fused_123;coding_prediction=coding;predicted_type=coding;ID=Fused_123;
Chr1	Merge	transcript	3255102	3255657	.	-	.	geneID=Fused_123;coding_prediction=coding;predicted_type=coding;ID=Fused_123.1;Parent=Fused_123;
Chr1	Merge	exon	3255102	3255657	.	-	.	geneID=Fused_123;coding_prediction=coding;predicted_type=coding;Parent=Fused_123.1;
Chr1	Col	gene	3263905	3265111	.	+	.	geneID=Col_NEW_RNA_F_1346;coding_prediction=noncoding;predicted_type=noncoding;ID=Col_NEW_RNA_F_1346;
Chr1	Col	transcript	3263905	3265111	.	+	.	geneID=Col_NEW_RNA_F_1346;coding_prediction=noncoding;predicted_type=noncoding;ID=Col_NEW_RNA_F_1346.1;Parent=Col_NEW_RNA_F_1346;
Chr1	Col	exon	3263905	3265111	.	+	.	geneID=Col_NEW_RNA_F_1346;coding_prediction=noncoding;predicted_type=noncoding;Parent=Col_NEW_RNA_F_1346.1;
Chr1	Merge	gene	3269983	3270793	.	+	.	geneID=Fused_124;coding_prediction=coding;predicted_type=coding;ID=Fused_124;
Chr1	Merge	transcript	3269983	3270793	.	+	.	geneID=Fused_124;coding_prediction=coding;predicted_type=coding;ID=Fused_124.1;Parent=Fused_124;
Chr1	Merge	exon	3269983	3270793	.	+	.	geneID=Fused_124;coding_prediction=coding;predicted_type=coding;Parent=Fused_124.1;
Chr1	Merge	gene	3271095	3272099	.	+	.	geneID=Fused_125;coding_prediction=noncoding;predicted_type=noncoding;ID=Fused_125;
Chr1	Merge	transcript	3271095	3272099	.	+	.	geneID=Fused_125;coding_prediction=noncoding;predicted_type=noncoding;ID=Fused_125.1;Parent=Fused_125;
Chr1	Merge	exon	3271095	3272099	.	+	.	geneID=Fused_125;coding_prediction=noncoding;predicted_type=noncoding;Parent=Fused_125.1;
Chr1	Merge	gene	3273688	3274112	.	-	.	geneID=Fused_126;coding_prediction=noncoding;predicted_type=noncoding;ID=Fused_126;
Chr1	Merge	transcript	3273688	3274112	.	-	.	geneID=Fused_126;coding_prediction=noncoding;predicted_type=noncoding;ID=Fused_126.1;Parent=Fused_126;
Chr1	Merge	exon	3273688	3274112	.	-	.	geneID=Fused_126;coding_prediction=noncoding;predicted_type=noncoding;Parent=Fused_126.1;
Chr1	Merge	gene	3282970	3283506	.	-	.	geneID=Fused_127;coding_prediction=coding;predicted_type=coding;ID=Fused_127;
Chr1	Merge	transcript	3282970	3283506	.	-	.	geneID=Fused_127;coding_prediction=coding;predicted_type=coding;ID=Fused_127.1;Parent=Fused_127;
Chr1	Merge	exon	3282970	3283506	.	-	.	geneID=Fused_127;coding_prediction=coding;predicted_type=coding;Parent=Fused_127.1;
Chr1	Merge	gene	3296665	3298170	.	+	.	geneID=Fused_128;coding_prediction=noncoding;predicted_type=noncoding;ID=Fused_128;
Chr1	Merge	transcript	3296665	3298170	.	+	.	geneID=Fused_128;coding_prediction=noncoding;predicted_type=noncoding;ID=Fused_128.1;Parent=Fused_128;
Chr1	Merge	exon	3296665	3298170	.	+	.	geneID=Fused_128;coding_prediction=noncoding;predicted_type=noncoding;Parent=Fused_128.1;
Chr1	Araport11	gene	3296674	3297231	.	-	.	geneID=AT1G10095;coding_prediction=noncoding;predicted_type=coding;ID=AT1G10095;
Chr1	Araport11	transcript	3296674	3297231	.	-	.	geneID=AT1G10095;coding_prediction=noncoding;predicted_type=coding;ID=AT1G10095.2;Parent=AT1G10095;
Chr1	Araport11	exon	3296674	3297231	.	-	.	geneID=AT1G10095;coding_prediction=noncoding;predicted_type=coding;Parent=AT1G10095.2;
Chr1	Lerv7	gene	3301487	3301770	.	+	.	geneID=Ler_NEW_RNA_F_1474;coding_prediction=noncoding;predicted_type=noncoding;ID=Ler_NEW_RNA_F_1474;
Chr1	Lerv7	transcript	3301487	3301770	.	+	.	geneID=Ler_NEW_RNA_F_1474;coding_prediction=noncoding;predicted_type=noncoding;ID=Ler_NEW_RNA_F_1474.1;Parent=Ler_NEW_RNA_F_1474;
Chr1	Lerv7	exon	3301487	3301770	.	+	.	geneID=Ler_NEW_RNA_F_1474;coding_prediction=noncoding;predicted_type=noncoding;Parent=Ler_NEW_RNA_F_1474.1;
Chr1	Araport11	gene	3305769	3305981	.	+	.	geneID=AT1G04773;coding_prediction=noncoding;predicted_type=noncoding;ID=AT1G04773;
Chr1	Araport11	transcript	3305769	3305981	.	+	.	geneID=AT1G04773;coding_prediction=noncoding;predicted_type=noncoding;ID=AT1G04773.1;Parent=AT1G04773;
Chr1	Araport11	exon	3305769	3305981	.	+	.	geneID=AT1G04773;coding_prediction=noncoding;predicted_type=noncoding;Parent=AT1G04773.1;
Chr1	Merge	gene	3322706	3323653	.	+	.	geneID=Merge_000237;coding_prediction=noncoding;predicted_type=noncoding;ID=Merge_000237;
Chr1	Merge	transcript	3322706	3323653	.	+	.	geneID=Merge_000237;coding_prediction=noncoding;predicted_type=noncoding;ID=Merge_000237.1;Parent=Merge_000237;
Chr1	Merge	exon	3322706	3323653	.	+	.	geneID=Merge_000237;coding_prediction=noncoding;predicted_type=noncoding;Parent=Merge_000237.1;
Chr1	CANTATAdb	gene	3351926	3353002	.	-	.	geneID=CNT2087671;coding_prediction=coding;predicted_type=noncoding;ID=CNT2087671;
Chr1	CANTATAdb	transcript	3351926	3353002	.	-	.	geneID=CNT2087671;coding_prediction=coding;predicted_type=noncoding;ID=CNT2087671;Parent=CNT2087671;
Chr1	CANTATAdb	exon	3351926	3352364	.	-	.	geneID=CNT2087671;coding_prediction=coding;predicted_type=noncoding;Parent=CNT2087671;
Chr1	CANTATAdb	exon	3352614	3353002	.	-	.	geneID=CNT2087671;coding_prediction=coding;predicted_type=noncoding;Parent=CNT2087671;
Chr1	Lerv7	gene	3365019	3365273	.	-	.	geneID=Ler_NEW_RNA_R_1454;coding_prediction=noncoding;predicted_type=noncoding;ID=Ler_NEW_RNA_R_1454;
Chr1	Lerv7	transcript	3365019	3365273	.	-	.	geneID=Ler_NEW_RNA_R_1454;coding_prediction=noncoding;predicted_type=noncoding;ID=Ler_NEW_RNA_R_1454.1;Parent=Ler_NEW_RNA_R_1454;
Chr1	Lerv7	exon	3365019	3365273	.	-	.	geneID=Ler_NEW_RNA_R_1454;coding_prediction=noncoding;predicted_type=noncoding;Parent=Ler_NEW_RNA_R_1454.1;
Chr1	Merge	gene	3378217	3380121	.	-	.	geneID=Fused_130;coding_prediction=coding;predicted_type=coding;ID=Fused_130;
Chr1	Merge	transcript	3378217	3380121	.	-	.	geneID=Fused_130;coding_prediction=coding;predicted_type=coding;ID=Fused_130.1;Parent=Fused_130;
Chr1	Merge	exon	3378217	3380121	.	-	.	geneID=Fused_130;coding_prediction=coding;predicted_type=coding;Parent=Fused_130.1;
Chr1	Merge	gene	3384362	3384874	.	+	.	geneID=Merge_000241;coding_prediction=noncoding;predicted_type=noncoding;ID=Merge_000241;
Chr1	Merge	transcript	3384362	3384874	.	+	.	geneID=Merge_000241;coding_prediction=noncoding;predicted_type=noncoding;ID=Merge_000241.1;Parent=Merge_000241;
Chr1	Merge	exon	3384362	3384874	.	+	.	geneID=Merge_000241;coding_prediction=noncoding;predicted_type=noncoding;Parent=Merge_000241.1;
Chr1	Col	gene	3397133	3397619	.	+	.	geneID=Col_NEW_RNA_F_1399;coding_prediction=noncoding;predicted_type=noncoding;ID=Col_NEW_RNA_F_1399;
Chr1	Col	transcript	3397133	3397619	.	+	.	geneID=Col_NEW_RNA_F_1399;coding_prediction=noncoding;predicted_type=noncoding;ID=Col_NEW_RNA_F_1399.1;Parent=Col_NEW_RNA_F_1399;
Chr1	Col	exon	3397133	3397619	.	+	.	geneID=Col_NEW_RNA_F_1399;coding_prediction=noncoding;predicted_type=noncoding;Parent=Col_NEW_RNA_F_1399.1;
Chr1	Lerv7	gene	3401630	3401854	.	-	.	geneID=Ler_NEW_RNA_R_1474;coding_prediction=noncoding;predicted_type=noncoding;ID=Ler_NEW_RNA_R_1474;
Chr1	Lerv7	transcript	3401630	3401854	.	-	.	geneID=Ler_NEW_RNA_R_1474;coding_prediction=noncoding;predicted_type=noncoding;ID=Ler_NEW_RNA_R_1474.1;Parent=Ler_NEW_RNA_R_1474;
Chr1	Lerv7	exon	3401630	3401854	.	-	.	geneID=Ler_NEW_RNA_R_1474;coding_prediction=noncoding;predicted_type=noncoding;Parent=Ler_NEW_RNA_R_1474.1;
Chr1	Merge	gene	3407238	3407662	.	+	.	geneID=Merge_000244;coding_prediction=noncoding;predicted_type=noncoding;ID=Merge_000244;
Chr1	Merge	transcript	3407238	3407662	.	+	.	geneID=Merge_000244;coding_prediction=noncoding;predicted_type=noncoding;ID=Merge_000244.1;Parent=Merge_000244;
Chr1	Merge	exon	3407238	3407662	.	+	.	geneID=Merge_000244;coding_prediction=noncoding;predicted_type=noncoding;Parent=Merge_000244.1;
Chr1	Araport11	gene	3414835	3415367	.	+	.	geneID=AT1TE11110;coding_prediction=coding;predicted_type=TE;ID=AT1TE11110;
Chr1	Araport11	transcript	3414835	3415367	.	+	.	geneID=AT1TE11110;coding_prediction=coding;predicted_type=TE;ID=AT1TE11110;Parent=AT1TE11110;
Chr1	Araport11	exon	3414835	3415367	.	+	.	geneID=AT1TE11110;coding_prediction=coding;predicted_type=TE;Parent=AT1TE11110;
Chr1	Merge	gene	3415727	3416530	.	+	.	geneID=Merge_000246;coding_prediction=coding;predicted_type=coding;ID=Merge_000246;
Chr1	Merge	transcript	3415727	3416530	.	+	.	geneID=Merge_000246;coding_prediction=coding;predicted_type=coding;ID=Merge_000246.1;Parent=Merge_000246;
Chr1	Merge	exon	3415727	3416530	.	+	.	geneID=Merge_000246;coding_prediction=coding;predicted_type=coding;Parent=Merge_000246.1;
Chr1	Merge	gene	3439494	3440325	.	+	.	geneID=Merge_000247;coding_prediction=coding;predicted_type=coding;ID=Merge_000247;
Chr1	Merge	transcript	3439494	3440325	.	+	.	geneID=Merge_000247;coding_prediction=coding;predicted_type=coding;ID=Merge_000247.1;Parent=Merge_000247;
Chr1	Merge	exon	3439494	3440325	.	+	.	geneID=Merge_000247;coding_prediction=coding;predicted_type=coding;Parent=Merge_000247.1;
Chr1	CANTATAdb	gene	3442340	3443053	.	+	.	geneID=CNT2088301;coding_prediction=noncoding;predicted_type=coding;ID=CNT2088301;
Chr1	CANTATAdb	transcript	3442340	3443053	.	+	.	geneID=CNT2088301;coding_prediction=noncoding;predicted_type=coding;ID=CNT2088301;Parent=CNT2088301;
Chr1	CANTATAdb	exon	3442340	3443053	.	+	.	geneID=CNT2088301;coding_prediction=noncoding;predicted_type=coding;Parent=CNT2088301;
Chr1	Lerv7	gene	3449643	3450019	.	-	.	geneID=Ler_NEW_RNA_R_1493;coding_prediction=coding;predicted_type=coding;ID=Ler_NEW_RNA_R_1493;
Chr1	Lerv7	transcript	3449643	3450019	.	-	.	geneID=Ler_NEW_RNA_R_1493;coding_prediction=coding;predicted_type=coding;ID=Ler_NEW_RNA_R_1493.1;Parent=Ler_NEW_RNA_R_1493;
Chr1	Lerv7	exon	3449643	3450019	.	-	.	geneID=Ler_NEW_RNA_R_1493;coding_prediction=coding;predicted_type=coding;Parent=Ler_NEW_RNA_R_1493.1;
Chr1	Lerv7	gene	3450101	3450600	.	-	.	geneID=Ler_NEW_RNA_R_1494;coding_prediction=noncoding;predicted_type=noncoding;ID=Ler_NEW_RNA_R_1494;
Chr1	Lerv7	transcript	3450101	3450600	.	-	.	geneID=Ler_NEW_RNA_R_1494;coding_prediction=noncoding;predicted_type=noncoding;ID=Ler_NEW_RNA_R_1494.1;Parent=Ler_NEW_RNA_R_1494;
Chr1	Lerv7	exon	3450101	3450600	.	-	.	geneID=Ler_NEW_RNA_R_1494;coding_prediction=noncoding;predicted_type=noncoding;Parent=Ler_NEW_RNA_R_1494.1;
Chr1	Lerv7	gene	3459693	3459934	.	-	.	geneID=Ler_NEW_RNA_R_1496;coding_prediction=noncoding;predicted_type=noncoding;ID=Ler_NEW_RNA_R_1496;
Chr1	Lerv7	transcript	3459693	3459934	.	-	.	geneID=Ler_NEW_RNA_R_1496;coding_prediction=noncoding;predicted_type=noncoding;ID=Ler_NEW_RNA_R_1496.1;Parent=Ler_NEW_RNA_R_1496;
Chr1	Lerv7	exon	3459693	3459934	.	-	.	geneID=Ler_NEW_RNA_R_1496;coding_prediction=noncoding;predicted_type=noncoding;Parent=Ler_NEW_RNA_R_1496.1;
Chr1	Merge	gene	3492339	3492764	.	+	.	geneID=Merge_000251;coding_prediction=noncoding;predicted_type=noncoding;ID=Merge_000251;
Chr1	Merge	transcript	3492339	3492764	.	+	.	geneID=Merge_000251;coding_prediction=noncoding;predicted_type=noncoding;ID=Merge_000251.1;Parent=Merge_000251;
Chr1	Merge	exon	3492339	3492764	.	+	.	geneID=Merge_000251;coding_prediction=noncoding;predicted_type=noncoding;Parent=Merge_000251.1;
Chr1	Merge	gene	3492862	3493206	.	+	.	geneID=Merge_000252;coding_prediction=coding;predicted_type=coding;ID=Merge_000252;
Chr1	Merge	transcript	3492862	3493206	.	+	.	geneID=Merge_000252;coding_prediction=coding;predicted_type=coding;ID=Merge_000252.1;Parent=Merge_000252;
Chr1	Merge	exon	3492862	3493206	.	+	.	geneID=Merge_000252;coding_prediction=coding;predicted_type=coding;Parent=Merge_000252.1;
Chr1	Lerv7	gene	3502178	3502504	.	+	.	geneID=Ler_NEW_RNA_F_1562;coding_prediction=noncoding;predicted_type=noncoding;ID=Ler_NEW_RNA_F_1562;
Chr1	Lerv7	transcript	3502178	3502504	.	+	.	geneID=Ler_NEW_RNA_F_1562;coding_prediction=noncoding;predicted_type=noncoding;ID=Ler_NEW_RNA_F_1562.1;Parent=Ler_NEW_RNA_F_1562;
Chr1	Lerv7	exon	3502178	3502504	.	+	.	geneID=Ler_NEW_RNA_F_1562;coding_prediction=noncoding;predicted_type=noncoding;Parent=Ler_NEW_RNA_F_1562.1;
Chr1	Merge	gene	3524415	3524643	.	+	.	geneID=Merge_000255;coding_prediction=noncoding;predicted_type=noncoding;ID=Merge_000255;
Chr1	Merge	transcript	3524415	3524643	.	+	.	geneID=Merge_000255;coding_prediction=noncoding;predicted_type=noncoding;ID=Merge_000255.1;Parent=Merge_000255;
Chr1	Merge	exon	3524415	3524643	.	+	.	geneID=Merge_000255;coding_prediction=noncoding;predicted_type=noncoding;Parent=Merge_000255.1;
Chr1	Col	gene	3532459	3532701	.	-	.	geneID=Col_NEW_RNA_R_1367;coding_prediction=noncoding;predicted_type=noncoding;ID=Col_NEW_RNA_R_1367;
Chr1	Col	transcript	3532459	3532701	.	-	.	geneID=Col_NEW_RNA_R_1367;coding_prediction=noncoding;predicted_type=noncoding;ID=Col_NEW_RNA_R_1367.1;Parent=Col_NEW_RNA_R_1367;
Chr1	Col	exon	3532459	3532701	.	-	.	geneID=Col_NEW_RNA_R_1367;coding_prediction=noncoding;predicted_type=noncoding;Parent=Col_NEW_RNA_R_1367.1;
Chr1	Merge	gene	3537945	3538170	.	-	.	geneID=Fused_132;coding_prediction=noncoding;predicted_type=noncoding;ID=Fused_132;
Chr1	Merge	transcript	3537945	3538170	.	-	.	geneID=Fused_132;coding_prediction=noncoding;predicted_type=noncoding;ID=Fused_132.1;Parent=Fused_132;
Chr1	Merge	exon	3537945	3538170	.	-	.	geneID=Fused_132;coding_prediction=noncoding;predicted_type=noncoding;Parent=Fused_132.1;
Chr1	Merge	gene	3545066	3545425	.	+	.	geneID=Merge_000256;coding_prediction=noncoding;predicted_type=noncoding;ID=Merge_000256;
Chr1	Merge	transcript	3545066	3545425	.	+	.	geneID=Merge_000256;coding_prediction=noncoding;predicted_type=noncoding;ID=Merge_000256.1;Parent=Merge_000256;
Chr1	Merge	exon	3545066	3545425	.	+	.	geneID=Merge_000256;coding_prediction=noncoding;predicted_type=noncoding;Parent=Merge_000256.1;
Chr1	Merge	gene	3549047	3549349	.	-	.	geneID=Fused_133;coding_prediction=noncoding;predicted_type=noncoding;ID=Fused_133;
Chr1	Merge	transcript	3549047	3549349	.	-	.	geneID=Fused_133;coding_prediction=noncoding;predicted_type=noncoding;ID=Fused_133.1;Parent=Fused_133;
Chr1	Merge	exon	3549047	3549349	.	-	.	geneID=Fused_133;coding_prediction=noncoding;predicted_type=noncoding;Parent=Fused_133.1;
Chr1	Merge	gene	3562980	3563192	.	-	.	geneID=Fused_134;coding_prediction=noncoding;predicted_type=noncoding;ID=Fused_134;
Chr1	Merge	transcript	3562980	3563192	.	-	.	geneID=Fused_134;coding_prediction=noncoding;predicted_type=noncoding;ID=Fused_134.1;Parent=Fused_134;
Chr1	Merge	exon	3562980	3563192	.	-	.	geneID=Fused_134;coding_prediction=noncoding;predicted_type=noncoding;Parent=Fused_134.1;
Chr1	Merge	gene	3604724	3605069	.	+	.	geneID=Merge_000258;coding_prediction=noncoding;predicted_type=noncoding;ID=Merge_000258;
Chr1	Merge	transcript	3604724	3605069	.	+	.	geneID=Merge_000258;coding_prediction=noncoding;predicted_type=noncoding;ID=Merge_000258.1;Parent=Merge_000258;
Chr1	Merge	exon	3604724	3605069	.	+	.	geneID=Merge_000258;coding_prediction=noncoding;predicted_type=noncoding;Parent=Merge_000258.1;
Chr1	Araport11	gene	3611996	3612301	.	-	.	geneID=AT1G04823;coding_prediction=noncoding;predicted_type=noncoding;ID=AT1G04823;
Chr1	Araport11	transcript	3611996	3612301	.	-	.	geneID=AT1G04823;coding_prediction=noncoding;predicted_type=noncoding;ID=AT1G04823.1;Parent=AT1G04823;
Chr1	Araport11	exon	3611996	3612301	.	-	.	geneID=AT1G04823;coding_prediction=noncoding;predicted_type=noncoding;Parent=AT1G04823.1;
Chr1	Merge	gene	3613051	3613293	.	-	.	geneID=Fused_135;coding_prediction=noncoding;predicted_type=noncoding;ID=Fused_135;
Chr1	Merge	transcript	3613051	3613293	.	-	.	geneID=Fused_135;coding_prediction=noncoding;predicted_type=noncoding;ID=Fused_135.1;Parent=Fused_135;
Chr1	Merge	exon	3613051	3613293	.	-	.	geneID=Fused_135;coding_prediction=noncoding;predicted_type=noncoding;Parent=Fused_135.1;
Chr1	Lerv7	gene	3614048	3614406	.	-	.	geneID=Ler_NEW_RNA_R_1555;coding_prediction=noncoding;predicted_type=noncoding;ID=Ler_NEW_RNA_R_1555;
Chr1	Lerv7	transcript	3614048	3614406	.	-	.	geneID=Ler_NEW_RNA_R_1555;coding_prediction=noncoding;predicted_type=noncoding;ID=Ler_NEW_RNA_R_1555.1;Parent=Ler_NEW_RNA_R_1555;
Chr1	Lerv7	exon	3614048	3614406	.	-	.	geneID=Ler_NEW_RNA_R_1555;coding_prediction=noncoding;predicted_type=noncoding;Parent=Ler_NEW_RNA_R_1555.1;
Chr1	Araport11	gene	3630262	3630672	.	-	.	geneID=AT1TE11810;coding_prediction=noncoding;predicted_type=TE;ID=AT1TE11810;
Chr1	Araport11	transcript	3630262	3630672	.	-	.	geneID=AT1TE11810;coding_prediction=noncoding;predicted_type=TE;ID=AT1TE11810;Parent=AT1TE11810;
Chr1	Araport11	exon	3630262	3630672	.	-	.	geneID=AT1TE11810;coding_prediction=noncoding;predicted_type=TE;Parent=AT1TE11810;
Chr1	Merge	gene	3635746	3636319	.	+	.	geneID=Merge_000261;coding_prediction=noncoding;predicted_type=noncoding;ID=Merge_000261;
Chr1	Merge	transcript	3635746	3636319	.	+	.	geneID=Merge_000261;coding_prediction=noncoding;predicted_type=noncoding;ID=Merge_000261.1;Parent=Merge_000261;
Chr1	Merge	exon	3635746	3636319	.	+	.	geneID=Merge_000261;coding_prediction=noncoding;predicted_type=noncoding;Parent=Merge_000261.1;
Chr1	Merge	gene	3655888	3656202	.	+	.	geneID=Merge_000262;coding_prediction=noncoding;predicted_type=noncoding;ID=Merge_000262;
Chr1	Merge	transcript	3655888	3656202	.	+	.	geneID=Merge_000262;coding_prediction=noncoding;predicted_type=noncoding;ID=Merge_000262.1;Parent=Merge_000262;
Chr1	Merge	exon	3655888	3656202	.	+	.	geneID=Merge_000262;coding_prediction=noncoding;predicted_type=noncoding;Parent=Merge_000262.1;
Chr1	CANTATAdb	gene	3670437	3670901	.	+	.	geneID=CNT2089095;coding_prediction=noncoding;predicted_type=noncoding;ID=CNT2089095;
Chr1	CANTATAdb	transcript	3670437	3670901	.	+	.	geneID=CNT2089095;coding_prediction=noncoding;predicted_type=noncoding;ID=CNT2089095;Parent=CNT2089095;
Chr1	CANTATAdb	exon	3670437	3670901	.	+	.	geneID=CNT2089095;coding_prediction=noncoding;predicted_type=noncoding;Parent=CNT2089095;
Chr1	Merge	gene	3671818	3672115	.	+	.	geneID=Merge_000264;coding_prediction=noncoding;predicted_type=noncoding;ID=Merge_000264;
Chr1	Merge	transcript	3671818	3672115	.	+	.	geneID=Merge_000264;coding_prediction=noncoding;predicted_type=noncoding;ID=Merge_000264.1;Parent=Merge_000264;
Chr1	Merge	exon	3671818	3672115	.	+	.	geneID=Merge_000264;coding_prediction=noncoding;predicted_type=noncoding;Parent=Merge_000264.1;
Chr1	Araport11	gene	3682967	3683468	.	-	.	geneID=AT1G04833;coding_prediction=noncoding;predicted_type=noncoding;ID=AT1G04833;
Chr1	Araport11	transcript	3682967	3683468	.	-	.	geneID=AT1G04833;coding_prediction=noncoding;predicted_type=noncoding;ID=AT1G04833.1;Parent=AT1G04833;
Chr1	Araport11	exon	3682967	3683468	.	-	.	geneID=AT1G04833;coding_prediction=noncoding;predicted_type=noncoding;Parent=AT1G04833.1;
Chr1	Lerv7	gene	3718975	3719435	.	-	.	geneID=Ler_NEW_RNA_R_1597;coding_prediction=noncoding;predicted_type=noncoding;ID=Ler_NEW_RNA_R_1597;
Chr1	Lerv7	transcript	3718975	3719435	.	-	.	geneID=Ler_NEW_RNA_R_1597;coding_prediction=noncoding;predicted_type=noncoding;ID=Ler_NEW_RNA_R_1597.1;Parent=Ler_NEW_RNA_R_1597;
Chr1	Lerv7	exon	3718975	3719435	.	-	.	geneID=Ler_NEW_RNA_R_1597;coding_prediction=noncoding;predicted_type=noncoding;Parent=Ler_NEW_RNA_R_1597.1;
Chr1	Merge	gene	3744908	3745454	.	-	.	geneID=Fused_138;coding_prediction=noncoding;predicted_type=noncoding;ID=Fused_138;
Chr1	Merge	transcript	3744908	3745454	.	-	.	geneID=Fused_138;coding_prediction=noncoding;predicted_type=noncoding;ID=Fused_138.1;Parent=Fused_138;
Chr1	Merge	exon	3744908	3745454	.	-	.	geneID=Fused_138;coding_prediction=noncoding;predicted_type=noncoding;Parent=Fused_138.1;
Chr1	Merge	gene	3749592	3749911	.	-	.	geneID=Fused_139;coding_prediction=coding;predicted_type=coding;ID=Fused_139;
Chr1	Merge	transcript	3749592	3749911	.	-	.	geneID=Fused_139;coding_prediction=coding;predicted_type=coding;ID=Fused_139.1;Parent=Fused_139;
Chr1	Merge	exon	3749592	3749911	.	-	.	geneID=Fused_139;coding_prediction=coding;predicted_type=coding;Parent=Fused_139.1;
Chr1	Merge	gene	3760065	3760457	.	+	.	geneID=Merge_000265;coding_prediction=noncoding;predicted_type=noncoding;ID=Merge_000265;
Chr1	Merge	transcript	3760065	3760457	.	+	.	geneID=Merge_000265;coding_prediction=noncoding;predicted_type=noncoding;ID=Merge_000265.1;Parent=Merge_000265;
Chr1	Merge	exon	3760065	3760457	.	+	.	geneID=Merge_000265;coding_prediction=noncoding;predicted_type=noncoding;Parent=Merge_000265.1;
Chr1	Merge	gene	3760586	3761424	.	+	.	geneID=Merge_000266;coding_prediction=noncoding;predicted_type=noncoding;ID=Merge_000266;
Chr1	Merge	transcript	3760586	3761424	.	+	.	geneID=Merge_000266;coding_prediction=noncoding;predicted_type=noncoding;ID=Merge_000266.1;Parent=Merge_000266;
Chr1	Merge	exon	3760586	3761424	.	+	.	geneID=Merge_000266;coding_prediction=noncoding;predicted_type=noncoding;Parent=Merge_000266.1;
Chr1	Merge	gene	3766935	3767172	.	+	.	geneID=Merge_000267;coding_prediction=noncoding;predicted_type=noncoding;ID=Merge_000267;
Chr1	Merge	transcript	3766935	3767172	.	+	.	geneID=Merge_000267;coding_prediction=noncoding;predicted_type=noncoding;ID=Merge_000267.1;Parent=Merge_000267;
Chr1	Merge	exon	3766935	3767172	.	+	.	geneID=Merge_000267;coding_prediction=noncoding;predicted_type=noncoding;Parent=Merge_000267.1;
Chr1	Merge	gene	3779674	3780223	.	-	.	geneID=Fused_140;coding_prediction=coding;predicted_type=coding;ID=Fused_140;
Chr1	Merge	transcript	3779674	3780223	.	-	.	geneID=Fused_140;coding_prediction=coding;predicted_type=coding;ID=Fused_140.1;Parent=Fused_140;
Chr1	Merge	exon	3779674	3780223	.	-	.	geneID=Fused_140;coding_prediction=coding;predicted_type=coding;Parent=Fused_140.1;
Chr1	CANTATAdb	gene	3822091	3822966	.	+	.	geneID=CNT2088664;coding_prediction=noncoding;predicted_type=noncoding;ID=CNT2088664;
Chr1	CANTATAdb	transcript	3822091	3822966	.	+	.	geneID=CNT2088664;coding_prediction=noncoding;predicted_type=noncoding;ID=CNT2088664;Parent=CNT2088664;
Chr1	CANTATAdb	exon	3822091	3822966	.	+	.	geneID=CNT2088664;coding_prediction=noncoding;predicted_type=noncoding;Parent=CNT2088664;
Chr1	Merge	gene	3849508	3850301	.	-	.	geneID=Fused_142;coding_prediction=noncoding;predicted_type=noncoding;ID=Fused_142;
Chr1	Merge	transcript	3849508	3850301	.	-	.	geneID=Fused_142;coding_prediction=noncoding;predicted_type=noncoding;ID=Fused_142.1;Parent=Fused_142;
Chr1	Merge	exon	3849508	3850301	.	-	.	geneID=Fused_142;coding_prediction=noncoding;predicted_type=noncoding;Parent=Fused_142.1;
Chr1	Merge	gene	3864532	3864771	.	+	.	geneID=Merge_000271;coding_prediction=noncoding;predicted_type=noncoding;ID=Merge_000271;
Chr1	Merge	transcript	3864532	3864771	.	+	.	geneID=Merge_000271;coding_prediction=noncoding;predicted_type=noncoding;ID=Merge_000271.1;Parent=Merge_000271;
Chr1	Merge	exon	3864532	3864771	.	+	.	geneID=Merge_000271;coding_prediction=noncoding;predicted_type=noncoding;Parent=Merge_000271.1;
Chr1	Merge	gene	3876461	3877300	.	+	.	geneID=Merge_000273;coding_prediction=coding;predicted_type=coding;ID=Merge_000273;
Chr1	Merge	transcript	3876461	3877300	.	+	.	geneID=Merge_000273;coding_prediction=coding;predicted_type=coding;ID=Merge_000273.1;Parent=Merge_000273;
Chr1	Merge	exon	3876461	3877300	.	+	.	geneID=Merge_000273;coding_prediction=coding;predicted_type=coding;Parent=Merge_000273.1;
Chr1	CANTATAdb	gene	3888910	3889398	.	-	.	geneID=CNT2085750;coding_prediction=noncoding;predicted_type=noncoding;ID=CNT2085750;
Chr1	CANTATAdb	transcript	3888910	3889398	.	-	.	geneID=CNT2085750;coding_prediction=noncoding;predicted_type=noncoding;ID=CNT2085750;Parent=CNT2085750;
Chr1	CANTATAdb	exon	3888910	3889398	.	-	.	geneID=CNT2085750;coding_prediction=noncoding;predicted_type=noncoding;Parent=CNT2085750;
Chr1	Merge	gene	3889613	3889858	.	-	.	geneID=Fused_144;coding_prediction=noncoding;predicted_type=noncoding;ID=Fused_144;
Chr1	Merge	transcript	3889613	3889858	.	-	.	geneID=Fused_144;coding_prediction=noncoding;predicted_type=noncoding;ID=Fused_144.1;Parent=Fused_144;
Chr1	Merge	exon	3889613	3889858	.	-	.	geneID=Fused_144;coding_prediction=noncoding;predicted_type=noncoding;Parent=Fused_144.1;
Chr1	Merge	gene	3889920	3890756	.	-	.	geneID=Fused_145;coding_prediction=coding;predicted_type=coding;ID=Fused_145;
Chr1	Merge	transcript	3889920	3890756	.	-	.	geneID=Fused_145;coding_prediction=coding;predicted_type=coding;ID=Fused_145.1;Parent=Fused_145;
Chr1	Merge	exon	3889920	3890756	.	-	.	geneID=Fused_145;coding_prediction=coding;predicted_type=coding;Parent=Fused_145.1;
Chr1	Col	gene	3893541	3893749	.	-	.	geneID=Col_NEW_RNA_R_1523;coding_prediction=noncoding;predicted_type=noncoding;ID=Col_NEW_RNA_R_1523;
Chr1	Col	transcript	3893541	3893749	.	-	.	geneID=Col_NEW_RNA_R_1523;coding_prediction=noncoding;predicted_type=noncoding;ID=Col_NEW_RNA_R_1523.1;Parent=Col_NEW_RNA_R_1523;
Chr1	Col	exon	3893541	3893749	.	-	.	geneID=Col_NEW_RNA_R_1523;coding_prediction=noncoding;predicted_type=noncoding;Parent=Col_NEW_RNA_R_1523.1;
Chr1	Lerv7	gene	3921271	3921508	.	-	.	geneID=Ler_NEW_RNA_R_1666;coding_prediction=noncoding;predicted_type=noncoding;ID=Ler_NEW_RNA_R_1666;
Chr1	Lerv7	transcript	3921271	3921508	.	-	.	geneID=Ler_NEW_RNA_R_1666;coding_prediction=noncoding;predicted_type=noncoding;ID=Ler_NEW_RNA_R_1666.1;Parent=Ler_NEW_RNA_R_1666;
Chr1	Lerv7	exon	3921271	3921508	.	-	.	geneID=Ler_NEW_RNA_R_1666;coding_prediction=noncoding;predicted_type=noncoding;Parent=Ler_NEW_RNA_R_1666.1;
Chr1	Merge	gene	3928173	3928793	.	+	.	geneID=Merge_000275;coding_prediction=noncoding;predicted_type=noncoding;ID=Merge_000275;
Chr1	Merge	transcript	3928173	3928793	.	+	.	geneID=Merge_000275;coding_prediction=noncoding;predicted_type=noncoding;ID=Merge_000275.1;Parent=Merge_000275;
Chr1	Merge	exon	3928173	3928793	.	+	.	geneID=Merge_000275;coding_prediction=noncoding;predicted_type=noncoding;Parent=Merge_000275.1;
Chr1	Merge	gene	3930093	3931060	.	+	.	geneID=Merge_000276;coding_prediction=coding;predicted_type=coding;ID=Merge_000276;
Chr1	Merge	transcript	3930093	3931060	.	+	.	geneID=Merge_000276;coding_prediction=coding;predicted_type=coding;ID=Merge_000276.1;Parent=Merge_000276;
Chr1	Merge	exon	3930093	3931060	.	+	.	geneID=Merge_000276;coding_prediction=coding;predicted_type=coding;Parent=Merge_000276.1;
Chr1	Lerv7	gene	3931172	3931404	.	+	.	geneID=Ler_NEW_RNA_F_1738;coding_prediction=coding;predicted_type=coding;ID=Ler_NEW_RNA_F_1738;
Chr1	Lerv7	transcript	3931172	3931404	.	+	.	geneID=Ler_NEW_RNA_F_1738;coding_prediction=coding;predicted_type=coding;ID=Ler_NEW_RNA_F_1738.1;Parent=Ler_NEW_RNA_F_1738;
Chr1	Lerv7	exon	3931172	3931404	.	+	.	geneID=Ler_NEW_RNA_F_1738;coding_prediction=coding;predicted_type=coding;Parent=Ler_NEW_RNA_F_1738.1;
Chr1	Merge	gene	3939606	3939868	.	-	.	geneID=Fused_147;coding_prediction=noncoding;predicted_type=noncoding;ID=Fused_147;
Chr1	Merge	transcript	3939606	3939868	.	-	.	geneID=Fused_147;coding_prediction=noncoding;predicted_type=noncoding;ID=Fused_147.1;Parent=Fused_147;
Chr1	Merge	exon	3939606	3939868	.	-	.	geneID=Fused_147;coding_prediction=noncoding;predicted_type=noncoding;Parent=Fused_147.1;
Chr1	Lerv7	gene	3941749	3942114	.	-	.	geneID=Ler_NEW_RNA_R_1674;coding_prediction=noncoding;predicted_type=noncoding;ID=Ler_NEW_RNA_R_1674;
Chr1	Lerv7	transcript	3941749	3942114	.	-	.	geneID=Ler_NEW_RNA_R_1674;coding_prediction=noncoding;predicted_type=noncoding;ID=Ler_NEW_RNA_R_1674.1;Parent=Ler_NEW_RNA_R_1674;
Chr1	Lerv7	exon	3941749	3942114	.	-	.	geneID=Ler_NEW_RNA_R_1674;coding_prediction=noncoding;predicted_type=noncoding;Parent=Ler_NEW_RNA_R_1674.1;
Chr1	Merge	gene	3945635	3946513	.	-	.	geneID=Fused_148;coding_prediction=noncoding;predicted_type=noncoding;ID=Fused_148;
Chr1	Merge	transcript	3945635	3946513	.	-	.	geneID=Fused_148;coding_prediction=noncoding;predicted_type=noncoding;ID=Fused_148.1;Parent=Fused_148;
Chr1	Merge	exon	3945635	3946513	.	-	.	geneID=Fused_148;coding_prediction=noncoding;predicted_type=noncoding;Parent=Fused_148.1;
Chr1	Merge	gene	3997484	3997722	.	-	.	geneID=Fused_149;coding_prediction=noncoding;predicted_type=noncoding;ID=Fused_149;
Chr1	Merge	transcript	3997484	3997722	.	-	.	geneID=Fused_149;coding_prediction=noncoding;predicted_type=noncoding;ID=Fused_149.1;Parent=Fused_149;
Chr1	Merge	exon	3997484	3997722	.	-	.	geneID=Fused_149;coding_prediction=noncoding;predicted_type=noncoding;Parent=Fused_149.1;
Chr1	Merge	gene	4002702	4003340	.	-	.	geneID=Fused_150;coding_prediction=noncoding;predicted_type=noncoding;ID=Fused_150;
Chr1	Merge	transcript	4002702	4003340	.	-	.	geneID=Fused_150;coding_prediction=noncoding;predicted_type=noncoding;ID=Fused_150.1;Parent=Fused_150;
Chr1	Merge	exon	4002702	4003340	.	-	.	geneID=Fused_150;coding_prediction=noncoding;predicted_type=noncoding;Parent=Fused_150.1;
Chr1	Araport11	gene	4006828	4007128	.	-	.	geneID=AT1G04897;coding_prediction=coding;predicted_type=structural_RNA;ID=AT1G04897;
Chr1	Araport11	transcript	4006828	4007128	.	-	.	geneID=AT1G04897;coding_prediction=coding;predicted_type=structural_RNA;ID=AT1G04897.1;Parent=AT1G04897;
Chr1	Araport11	exon	4006828	4007128	.	-	.	geneID=AT1G04897;coding_prediction=coding;predicted_type=structural_RNA;Parent=AT1G04897.1;
Chr1	Araport11	gene	4007178	4007602	.	-	.	geneID=AT1G04907;coding_prediction=noncoding;predicted_type=structural_RNA;ID=AT1G04907;
Chr1	Araport11	transcript	4007178	4007602	.	-	.	geneID=AT1G04907;coding_prediction=noncoding;predicted_type=structural_RNA;ID=AT1G04907.1;Parent=AT1G04907;
Chr1	Araport11	exon	4007178	4007602	.	-	.	geneID=AT1G04907;coding_prediction=noncoding;predicted_type=structural_RNA;Parent=AT1G04907.1;
Chr1	Araport11	gene	4010040	4010277	.	-	.	geneID=AT1G11880;coding_prediction=noncoding;predicted_type=coding;ID=AT1G11880;
Chr1	Araport11	transcript	4010040	4010277	.	-	.	geneID=AT1G11880;coding_prediction=noncoding;predicted_type=coding;ID=AT1G11880.2;Parent=AT1G11880;
Chr1	Araport11	exon	4010040	4010277	.	-	.	geneID=AT1G11880;coding_prediction=noncoding;predicted_type=coding;Parent=AT1G11880.2;
Chr1	Araport11	gene	4023403	4023886	.	-	.	geneID=AT1G11920;coding_prediction=noncoding;predicted_type=coding;ID=AT1G11920;
Chr1	Araport11	transcript	4023403	4023886	.	-	.	geneID=AT1G11920;coding_prediction=noncoding;predicted_type=coding;ID=AT1G11920.1;Parent=AT1G11920;
Chr1	Araport11	exon	4023403	4023886	.	-	.	geneID=AT1G11920;coding_prediction=noncoding;predicted_type=coding;Parent=AT1G11920.1;
Chr1	Merge	gene	4053610	4053824	.	+	.	geneID=Merge_000280;coding_prediction=noncoding;predicted_type=noncoding;ID=Merge_000280;
Chr1	Merge	transcript	4053610	4053824	.	+	.	geneID=Merge_000280;coding_prediction=noncoding;predicted_type=noncoding;ID=Merge_000280.1;Parent=Merge_000280;
Chr1	Merge	exon	4053610	4053824	.	+	.	geneID=Merge_000280;coding_prediction=noncoding;predicted_type=noncoding;Parent=Merge_000280.1;
Chr1	Araport11	gene	4061353	4062131	.	-	.	geneID=AT1G12020;coding_prediction=noncoding;predicted_type=coding;ID=AT1G12020;
Chr1	Araport11	transcript	4061353	4062131	.	-	.	geneID=AT1G12020;coding_prediction=noncoding;predicted_type=coding;ID=AT1G12020.1;Parent=AT1G12020;
Chr1	Araport11	exon	4061353	4062131	.	-	.	geneID=AT1G12020;coding_prediction=noncoding;predicted_type=coding;Parent=AT1G12020.1;
Chr1	Merge	gene	4062528	4063531	.	+	.	geneID=Merge_000281;coding_prediction=noncoding;predicted_type=noncoding;ID=Merge_000281;
Chr1	Merge	transcript	4062528	4063531	.	+	.	geneID=Merge_000281;coding_prediction=noncoding;predicted_type=noncoding;ID=Merge_000281.1;Parent=Merge_000281;
Chr1	Merge	exon	4062528	4063531	.	+	.	geneID=Merge_000281;coding_prediction=noncoding;predicted_type=noncoding;Parent=Merge_000281.1;
Chr1	RepTAS	gene	4068777	4069189	.	-	.	geneID=At1NC014530;coding_prediction=noncoding;predicted_type=noncoding;ID=At1NC014530;
Chr1	RepTAS	transcript	4068777	4069189	.	-	.	geneID=At1NC014530;coding_prediction=noncoding;predicted_type=noncoding;ID=At1NC014530;Parent=At1NC014530;
Chr1	RepTAS	exon	4068777	4069189	.	-	.	geneID=At1NC014530;coding_prediction=noncoding;predicted_type=noncoding;Parent=At1NC014530;
Chr1	BenAmor	gene	4076213	4077027	.	-	.	geneID=NPC526;coding_prediction=noncoding;predicted_type=noncoding;ID=NPC526;
Chr1	BenAmor	transcript	4076213	4077027	.	-	.	geneID=NPC526;coding_prediction=noncoding;predicted_type=noncoding;ID=NPC526;Parent=NPC526;
Chr1	BenAmor	exon	4076213	4077027	.	-	.	geneID=NPC526;coding_prediction=noncoding;predicted_type=noncoding;Parent=NPC526;
Chr1	Merge	gene	4084486	4085063	.	-	.	geneID=Fused_155;coding_prediction=noncoding;predicted_type=noncoding;ID=Fused_155;
Chr1	Merge	transcript	4084486	4085063	.	-	.	geneID=Fused_155;coding_prediction=noncoding;predicted_type=noncoding;ID=Fused_155.1;Parent=Fused_155;
Chr1	Merge	exon	4084486	4085063	.	-	.	geneID=Fused_155;coding_prediction=noncoding;predicted_type=noncoding;Parent=Fused_155.1;
Chr1	Lerv7	gene	4095310	4095804	.	-	.	geneID=Ler_NEW_RNA_R_1745;coding_prediction=coding;predicted_type=coding;ID=Ler_NEW_RNA_R_1745;
Chr1	Lerv7	transcript	4095310	4095804	.	-	.	geneID=Ler_NEW_RNA_R_1745;coding_prediction=coding;predicted_type=coding;ID=Ler_NEW_RNA_R_1745.1;Parent=Ler_NEW_RNA_R_1745;
Chr1	Lerv7	exon	4095310	4095804	.	-	.	geneID=Ler_NEW_RNA_R_1745;coding_prediction=coding;predicted_type=coding;Parent=Ler_NEW_RNA_R_1745.1;
Chr1	Merge	gene	4106023	4106759	.	-	.	geneID=Fused_156;coding_prediction=noncoding;predicted_type=noncoding;ID=Fused_156;
Chr1	Merge	transcript	4106023	4106759	.	-	.	geneID=Fused_156;coding_prediction=noncoding;predicted_type=noncoding;ID=Fused_156.1;Parent=Fused_156;
Chr1	Merge	exon	4106023	4106759	.	-	.	geneID=Fused_156;coding_prediction=noncoding;predicted_type=noncoding;Parent=Fused_156.1;
Chr1	Merge	gene	4109239	4109515	.	-	.	geneID=Fused_157;coding_prediction=noncoding;predicted_type=noncoding;ID=Fused_157;
Chr1	Merge	transcript	4109239	4109515	.	-	.	geneID=Fused_157;coding_prediction=noncoding;predicted_type=noncoding;ID=Fused_157.1;Parent=Fused_157;
Chr1	Merge	exon	4109239	4109515	.	-	.	geneID=Fused_157;coding_prediction=noncoding;predicted_type=noncoding;Parent=Fused_157.1;
Chr1	Merge	gene	4114937	4115498	.	+	.	geneID=Merge_000282;coding_prediction=noncoding;predicted_type=noncoding;ID=Merge_000282;
Chr1	Merge	transcript	4114937	4115498	.	+	.	geneID=Merge_000282;coding_prediction=noncoding;predicted_type=noncoding;ID=Merge_000282.1;Parent=Merge_000282;
Chr1	Merge	exon	4114937	4115498	.	+	.	geneID=Merge_000282;coding_prediction=noncoding;predicted_type=noncoding;Parent=Merge_000282.1;
Chr1	Lerv7	gene	4139038	4139851	.	-	.	geneID=Ler_NEW_RNA_R_1759;coding_prediction=coding;predicted_type=coding;ID=Ler_NEW_RNA_R_1759;
Chr1	Lerv7	transcript	4139038	4139851	.	-	.	geneID=Ler_NEW_RNA_R_1759;coding_prediction=coding;predicted_type=coding;ID=Ler_NEW_RNA_R_1759.1;Parent=Ler_NEW_RNA_R_1759;
Chr1	Lerv7	exon	4139038	4139851	.	-	.	geneID=Ler_NEW_RNA_R_1759;coding_prediction=coding;predicted_type=coding;Parent=Ler_NEW_RNA_R_1759.1;
Chr1	Araport11	gene	4142891	4143637	.	-	.	geneID=AT1G12211;coding_prediction=noncoding;predicted_type=coding;ID=AT1G12211;
Chr1	Araport11	transcript	4142891	4143637	.	-	.	geneID=AT1G12211;coding_prediction=noncoding;predicted_type=coding;ID=AT1G12211.1;Parent=AT1G12211;
Chr1	Araport11	exon	4142891	4143637	.	-	.	geneID=AT1G12211;coding_prediction=noncoding;predicted_type=coding;Parent=AT1G12211.1;
Chr1	CANTATAdb	gene	4153632	4154206	.	-	.	geneID=CNT2085272;coding_prediction=noncoding;predicted_type=coding;ID=CNT2085272;
Chr1	CANTATAdb	transcript	4153632	4154206	.	-	.	geneID=CNT2085272;coding_prediction=noncoding;predicted_type=coding;ID=CNT2085272;Parent=CNT2085272;
Chr1	CANTATAdb	exon	4153632	4154206	.	-	.	geneID=CNT2085272;coding_prediction=noncoding;predicted_type=coding;Parent=CNT2085272;
Chr1	Lerv7	gene	4157238	4157451	.	-	.	geneID=Ler_NEW_RNA_R_1765;coding_prediction=noncoding;predicted_type=noncoding;ID=Ler_NEW_RNA_R_1765;
Chr1	Lerv7	transcript	4157238	4157451	.	-	.	geneID=Ler_NEW_RNA_R_1765;coding_prediction=noncoding;predicted_type=noncoding;ID=Ler_NEW_RNA_R_1765.1;Parent=Ler_NEW_RNA_R_1765;
Chr1	Lerv7	exon	4157238	4157451	.	-	.	geneID=Ler_NEW_RNA_R_1765;coding_prediction=noncoding;predicted_type=noncoding;Parent=Ler_NEW_RNA_R_1765.1;
Chr1	Lerv7	gene	4163475	4163877	.	+	.	geneID=Ler_NEW_RNA_F_1811;coding_prediction=noncoding;predicted_type=noncoding;ID=Ler_NEW_RNA_F_1811;
Chr1	Lerv7	transcript	4163475	4163877	.	+	.	geneID=Ler_NEW_RNA_F_1811;coding_prediction=noncoding;predicted_type=noncoding;ID=Ler_NEW_RNA_F_1811.1;Parent=Ler_NEW_RNA_F_1811;
Chr1	Lerv7	exon	4163475	4163877	.	+	.	geneID=Ler_NEW_RNA_F_1811;coding_prediction=noncoding;predicted_type=noncoding;Parent=Ler_NEW_RNA_F_1811.1;
Chr1	Merge	gene	4172511	4172979	.	-	.	geneID=Fused_159;coding_prediction=noncoding;predicted_type=noncoding;ID=Fused_159;
Chr1	Merge	transcript	4172511	4172979	.	-	.	geneID=Fused_159;coding_prediction=noncoding;predicted_type=noncoding;ID=Fused_159.1;Parent=Fused_159;
Chr1	Merge	exon	4172511	4172979	.	-	.	geneID=Fused_159;coding_prediction=noncoding;predicted_type=noncoding;Parent=Fused_159.1;
Chr1	Merge	gene	4173125	4173391	.	-	.	geneID=Fused_160;coding_prediction=noncoding;predicted_type=noncoding;ID=Fused_160;
Chr1	Merge	transcript	4173125	4173391	.	-	.	geneID=Fused_160;coding_prediction=noncoding;predicted_type=noncoding;ID=Fused_160.1;Parent=Fused_160;
Chr1	Merge	exon	4173125	4173391	.	-	.	geneID=Fused_160;coding_prediction=noncoding;predicted_type=noncoding;Parent=Fused_160.1;
Chr1	Col	gene	4174006	4174597	.	-	.	geneID=Col_NEW_RNA_R_1642;coding_prediction=noncoding;predicted_type=noncoding;ID=Col_NEW_RNA_R_1642;
Chr1	Col	transcript	4174006	4174597	.	-	.	geneID=Col_NEW_RNA_R_1642;coding_prediction=noncoding;predicted_type=noncoding;ID=Col_NEW_RNA_R_1642.1;Parent=Col_NEW_RNA_R_1642;
Chr1	Col	exon	4174006	4174597	.	-	.	geneID=Col_NEW_RNA_R_1642;coding_prediction=noncoding;predicted_type=noncoding;Parent=Col_NEW_RNA_R_1642.1;
Chr1	Araport11	gene	4177740	4178227	.	-	.	geneID=AT1G12290;coding_prediction=noncoding;predicted_type=coding;ID=AT1G12290;
Chr1	Araport11	transcript	4177740	4178227	.	-	.	geneID=AT1G12290;coding_prediction=noncoding;predicted_type=coding;ID=AT1G12290.2;Parent=AT1G12290;
Chr1	Araport11	exon	4177740	4178071	.	-	.	geneID=AT1G12290;coding_prediction=noncoding;predicted_type=coding;Parent=AT1G12290.2;
Chr1	Araport11	exon	4178153	4178227	.	-	.	geneID=AT1G12290;coding_prediction=noncoding;predicted_type=coding;Parent=AT1G12290.2;
Chr1	Araport11	gene	4186745	4187142	.	-	.	geneID=AT1G12310;coding_prediction=noncoding;predicted_type=coding;ID=AT1G12310;
Chr1	Araport11	transcript	4186745	4187142	.	-	.	geneID=AT1G12310;coding_prediction=noncoding;predicted_type=coding;ID=AT1G12310.1;Parent=AT1G12310;
Chr1	Araport11	exon	4186745	4187142	.	-	.	geneID=AT1G12310;coding_prediction=noncoding;predicted_type=coding;Parent=AT1G12310.1;
Chr1	Araport11	gene	4187383	4188014	.	+	.	geneID=AT1G12320;coding_prediction=noncoding;predicted_type=coding;ID=AT1G12320;
Chr1	Araport11	transcript	4187383	4187642	.	+	.	geneID=AT1G12320;coding_prediction=noncoding;predicted_type=coding;ID=AT1G12320.1;Parent=AT1G12320;
Chr1	Araport11	exon	4187383	4187642	.	+	.	geneID=AT1G12320;coding_prediction=noncoding;predicted_type=coding;Parent=AT1G12320.1;
Chr1	Araport11	transcript	4187702	4188014	.	+	.	geneID=AT1G12320;coding_prediction=noncoding;predicted_type=coding;ID=AT1G12320.1;Parent=AT1G12320;
Chr1	Araport11	exon	4187702	4188014	.	+	.	geneID=AT1G12320;coding_prediction=noncoding;predicted_type=coding;Parent=AT1G12320.1;
Chr1	Merge	gene	4194544	4196285	.	-	.	geneID=Fused_161;coding_prediction=noncoding;predicted_type=noncoding;ID=Fused_161;
Chr1	Merge	transcript	4194544	4196285	.	-	.	geneID=Fused_161;coding_prediction=noncoding;predicted_type=noncoding;ID=Fused_161.1;Parent=Fused_161;
Chr1	Merge	exon	4194544	4196285	.	-	.	geneID=Fused_161;coding_prediction=noncoding;predicted_type=noncoding;Parent=Fused_161.1;
Chr1	Lerv7	gene	4201147	4201407	.	-	.	geneID=Ler_NEW_RNA_R_1789;coding_prediction=noncoding;predicted_type=noncoding;ID=Ler_NEW_RNA_R_1789;
Chr1	Lerv7	transcript	4201147	4201407	.	-	.	geneID=Ler_NEW_RNA_R_1789;coding_prediction=noncoding;predicted_type=noncoding;ID=Ler_NEW_RNA_R_1789.1;Parent=Ler_NEW_RNA_R_1789;
Chr1	Lerv7	exon	4201147	4201407	.	-	.	geneID=Ler_NEW_RNA_R_1789;coding_prediction=noncoding;predicted_type=noncoding;Parent=Ler_NEW_RNA_R_1789.1;
Chr1	Merge	gene	4217063	4217398	.	+	.	geneID=Merge_000288;coding_prediction=noncoding;predicted_type=noncoding;ID=Merge_000288;
Chr1	Merge	transcript	4217063	4217398	.	+	.	geneID=Merge_000288;coding_prediction=noncoding;predicted_type=noncoding;ID=Merge_000288.1;Parent=Merge_000288;
Chr1	Merge	exon	4217063	4217398	.	+	.	geneID=Merge_000288;coding_prediction=noncoding;predicted_type=noncoding;Parent=Merge_000288.1;
Chr1	Merge	gene	4269195	4269442	.	+	.	geneID=Merge_000289;coding_prediction=coding;predicted_type=coding;ID=Merge_000289;
Chr1	Merge	transcript	4269195	4269442	.	+	.	geneID=Merge_000289;coding_prediction=coding;predicted_type=coding;ID=Merge_000289.1;Parent=Merge_000289;
Chr1	Merge	exon	4269195	4269442	.	+	.	geneID=Merge_000289;coding_prediction=coding;predicted_type=coding;Parent=Merge_000289.1;
Chr1	Merge	gene	4277395	4277606	.	-	.	geneID=Fused_163;coding_prediction=coding;predicted_type=coding;ID=Fused_163;
Chr1	Merge	transcript	4277395	4277606	.	-	.	geneID=Fused_163;coding_prediction=coding;predicted_type=coding;ID=Fused_163.1;Parent=Fused_163;
Chr1	Merge	exon	4277395	4277606	.	-	.	geneID=Fused_163;coding_prediction=coding;predicted_type=coding;Parent=Fused_163.1;
Chr1	Lerv7	gene	4284834	4285056	.	-	.	geneID=Ler_NEW_RNA_R_1818;coding_prediction=noncoding;predicted_type=noncoding;ID=Ler_NEW_RNA_R_1818;
Chr1	Lerv7	transcript	4284834	4285056	.	-	.	geneID=Ler_NEW_RNA_R_1818;coding_prediction=noncoding;predicted_type=noncoding;ID=Ler_NEW_RNA_R_1818.1;Parent=Ler_NEW_RNA_R_1818;
Chr1	Lerv7	exon	4284834	4285056	.	-	.	geneID=Ler_NEW_RNA_R_1818;coding_prediction=noncoding;predicted_type=noncoding;Parent=Ler_NEW_RNA_R_1818.1;
Chr1	Merge	gene	4285441	4285695	.	-	.	geneID=Fused_164;coding_prediction=noncoding;predicted_type=noncoding;ID=Fused_164;
Chr1	Merge	transcript	4285441	4285695	.	-	.	geneID=Fused_164;coding_prediction=noncoding;predicted_type=noncoding;ID=Fused_164.1;Parent=Fused_164;
Chr1	Merge	exon	4285441	4285695	.	-	.	geneID=Fused_164;coding_prediction=noncoding;predicted_type=noncoding;Parent=Fused_164.1;
Chr1	Araport11	gene	4305412	4305808	.	+	.	geneID=AT1G12650;coding_prediction=noncoding;predicted_type=coding;ID=AT1G12650;
Chr1	Araport11	transcript	4305412	4305808	.	+	.	geneID=AT1G12650;coding_prediction=noncoding;predicted_type=coding;ID=AT1G12650.2;Parent=AT1G12650;
Chr1	Araport11	exon	4305412	4305808	.	+	.	geneID=AT1G12650;coding_prediction=noncoding;predicted_type=coding;Parent=AT1G12650.2;
Chr1	Merge	gene	4344121	4344713	.	-	.	geneID=Fused_165;coding_prediction=noncoding;predicted_type=noncoding;ID=Fused_165;
Chr1	Merge	transcript	4344121	4344713	.	-	.	geneID=Fused_165;coding_prediction=noncoding;predicted_type=noncoding;ID=Fused_165.1;Parent=Fused_165;
Chr1	Merge	exon	4344121	4344713	.	-	.	geneID=Fused_165;coding_prediction=noncoding;predicted_type=noncoding;Parent=Fused_165.1;
Chr1	Lerv7	gene	4355995	4356198	.	+	.	geneID=Ler_NEW_RNA_F_1886;coding_prediction=noncoding;predicted_type=noncoding;ID=Ler_NEW_RNA_F_1886;
Chr1	Lerv7	transcript	4355995	4356198	.	+	.	geneID=Ler_NEW_RNA_F_1886;coding_prediction=noncoding;predicted_type=noncoding;ID=Ler_NEW_RNA_F_1886.1;Parent=Ler_NEW_RNA_F_1886;
Chr1	Lerv7	exon	4355995	4356198	.	+	.	geneID=Ler_NEW_RNA_F_1886;coding_prediction=noncoding;predicted_type=noncoding;Parent=Ler_NEW_RNA_F_1886.1;
Chr1	Araport11	gene	4358545	4359006	.	-	.	geneID=AT1G12780;coding_prediction=noncoding;predicted_type=coding;ID=AT1G12780;
Chr1	Araport11	transcript	4358545	4359006	.	-	.	geneID=AT1G12780;coding_prediction=noncoding;predicted_type=coding;ID=AT1G12780.1;Parent=AT1G12780;
Chr1	Araport11	exon	4358545	4359006	.	-	.	geneID=AT1G12780;coding_prediction=noncoding;predicted_type=coding;Parent=AT1G12780.1;
Chr1	Araport11	gene	4369024	4369637	.	+	.	geneID=AT1G04977;coding_prediction=noncoding;predicted_type=noncoding;ID=AT1G04977;
Chr1	Araport11	transcript	4369024	4369637	.	+	.	geneID=AT1G04977;coding_prediction=noncoding;predicted_type=noncoding;ID=AT1G04977.1;Parent=AT1G04977;
Chr1	Araport11	exon	4369024	4369637	.	+	.	geneID=AT1G04977;coding_prediction=noncoding;predicted_type=noncoding;Parent=AT1G04977.1;
Chr1	Araport11	gene	4374474	4374778	.	+	.	geneID=AT1G12840;coding_prediction=noncoding;predicted_type=coding;ID=AT1G12840;
Chr1	Araport11	transcript	4374474	4374778	.	+	.	geneID=AT1G12840;coding_prediction=noncoding;predicted_type=coding;ID=AT1G12840.1;Parent=AT1G12840;
Chr1	Araport11	exon	4374474	4374778	.	+	.	geneID=AT1G12840;coding_prediction=noncoding;predicted_type=coding;Parent=AT1G12840.1;
Chr1	Merge	gene	4396468	4397011	.	+	.	geneID=Merge_000299;coding_prediction=noncoding;predicted_type=noncoding;ID=Merge_000299;
Chr1	Merge	transcript	4396468	4397011	.	+	.	geneID=Merge_000299;coding_prediction=noncoding;predicted_type=noncoding;ID=Merge_000299.1;Parent=Merge_000299;
Chr1	Merge	exon	4396468	4397011	.	+	.	geneID=Merge_000299;coding_prediction=noncoding;predicted_type=noncoding;Parent=Merge_000299.1;
Chr1	Merge	gene	4397212	4397418	.	+	.	geneID=Merge_000300;coding_prediction=noncoding;predicted_type=noncoding;ID=Merge_000300;
Chr1	Merge	transcript	4397212	4397418	.	+	.	geneID=Merge_000300;coding_prediction=noncoding;predicted_type=noncoding;ID=Merge_000300.1;Parent=Merge_000300;
Chr1	Merge	exon	4397212	4397418	.	+	.	geneID=Merge_000300;coding_prediction=noncoding;predicted_type=noncoding;Parent=Merge_000300.1;
Chr1	Merge	gene	4422221	4422611	.	-	.	geneID=Fused_166;coding_prediction=noncoding;predicted_type=noncoding;ID=Fused_166;
Chr1	Merge	transcript	4422221	4422611	.	-	.	geneID=Fused_166;coding_prediction=noncoding;predicted_type=noncoding;ID=Fused_166.1;Parent=Fused_166;
Chr1	Merge	exon	4422221	4422611	.	-	.	geneID=Fused_166;coding_prediction=noncoding;predicted_type=noncoding;Parent=Fused_166.1;
Chr1	Merge	gene	4442960	4443225	.	+	.	geneID=Merge_000304;coding_prediction=noncoding;predicted_type=noncoding;ID=Merge_000304;
Chr1	Merge	transcript	4442960	4443225	.	+	.	geneID=Merge_000304;coding_prediction=noncoding;predicted_type=noncoding;ID=Merge_000304.1;Parent=Merge_000304;
Chr1	Merge	exon	4442960	4443225	.	+	.	geneID=Merge_000304;coding_prediction=noncoding;predicted_type=noncoding;Parent=Merge_000304.1;
Chr1	Merge	gene	4454550	4454842	.	-	.	geneID=Fused_167;coding_prediction=noncoding;predicted_type=noncoding;ID=Fused_167;
Chr1	Merge	transcript	4454550	4454842	.	-	.	geneID=Fused_167;coding_prediction=noncoding;predicted_type=noncoding;ID=Fused_167.1;Parent=Fused_167;
Chr1	Merge	exon	4454550	4454842	.	-	.	geneID=Fused_167;coding_prediction=noncoding;predicted_type=noncoding;Parent=Fused_167.1;
Chr1	Araport11	gene	4461311	4461611	.	+	.	geneID=AT1TE14500;coding_prediction=noncoding;predicted_type=TE;ID=AT1TE14500;
Chr1	Araport11	transcript	4461311	4461611	.	+	.	geneID=AT1TE14500;coding_prediction=noncoding;predicted_type=TE;ID=AT1TE14500;Parent=AT1TE14500;
Chr1	Araport11	exon	4461311	4461611	.	+	.	geneID=AT1TE14500;coding_prediction=noncoding;predicted_type=TE;Parent=AT1TE14500;
Chr1	CANTATAdb	gene	4467151	4468927	.	-	.	geneID=CNT2087874;coding_prediction=noncoding;predicted_type=noncoding;ID=CNT2087874;
Chr1	CANTATAdb	transcript	4467151	4468927	.	-	.	geneID=CNT2087874;coding_prediction=noncoding;predicted_type=noncoding;ID=CNT2087874;Parent=CNT2087874;
Chr1	CANTATAdb	exon	4467151	4468927	.	-	.	geneID=CNT2087874;coding_prediction=noncoding;predicted_type=noncoding;Parent=CNT2087874;
Chr1	Araport11	gene	4478130	4480751	.	+	.	geneID=AT1G13143;coding_prediction=coding;predicted_type=coding;ID=AT1G13143;
Chr1	Araport11	transcript	4478130	4480751	.	+	.	geneID=AT1G13143;coding_prediction=coding;predicted_type=coding;ID=AT1G13143.1;Parent=AT1G13143;
Chr1	Araport11	exon	4478130	4478305	.	+	.	geneID=AT1G13143;coding_prediction=coding;predicted_type=coding;Parent=AT1G13143.1;
Chr1	Araport11	exon	4478695	4479273	.	+	.	geneID=AT1G13143;coding_prediction=coding;predicted_type=coding;Parent=AT1G13143.1;
Chr1	Araport11	exon	4479450	4480751	.	+	.	geneID=AT1G13143;coding_prediction=coding;predicted_type=coding;Parent=AT1G13143.1;
Chr1	CANTATAdb	gene	4481850	4483806	.	+	.	geneID=CNT2088284;coding_prediction=coding;predicted_type=noncoding;ID=CNT2088284;
Chr1	CANTATAdb	transcript	4481850	4483806	.	+	.	geneID=CNT2088284;coding_prediction=coding;predicted_type=noncoding;ID=CNT2088284;Parent=CNT2088284;
Chr1	CANTATAdb	exon	4481850	4482168	.	+	.	geneID=CNT2088284;coding_prediction=coding;predicted_type=noncoding;Parent=CNT2088284;
Chr1	CANTATAdb	exon	4482298	4482377	.	+	.	geneID=CNT2088284;coding_prediction=coding;predicted_type=noncoding;Parent=CNT2088284;
Chr1	CANTATAdb	exon	4482458	4483806	.	+	.	geneID=CNT2088284;coding_prediction=coding;predicted_type=noncoding;Parent=CNT2088284;
Chr1	Araport11	gene	4487500	4487836	.	-	.	geneID=AT1TE14590;coding_prediction=noncoding;predicted_type=TE;ID=AT1TE14590;
Chr1	Araport11	transcript	4487500	4487836	.	-	.	geneID=AT1TE14590;coding_prediction=noncoding;predicted_type=TE;ID=AT1TE14590;Parent=AT1TE14590;
Chr1	Araport11	exon	4487500	4487836	.	-	.	geneID=AT1TE14590;coding_prediction=noncoding;predicted_type=TE;Parent=AT1TE14590;
Chr1	Merge	gene	4488142	4488348	.	-	.	geneID=Fused_170;coding_prediction=noncoding;predicted_type=noncoding;ID=Fused_170;
Chr1	Merge	transcript	4488142	4488348	.	-	.	geneID=Fused_170;coding_prediction=noncoding;predicted_type=noncoding;ID=Fused_170.1;Parent=Fused_170;
Chr1	Merge	exon	4488142	4488348	.	-	.	geneID=Fused_170;coding_prediction=noncoding;predicted_type=noncoding;Parent=Fused_170.1;
Chr1	Merge	gene	4489209	4489431	.	+	.	geneID=Merge_000308;coding_prediction=noncoding;predicted_type=noncoding;ID=Merge_000308;
Chr1	Merge	transcript	4489209	4489431	.	+	.	geneID=Merge_000308;coding_prediction=noncoding;predicted_type=noncoding;ID=Merge_000308.1;Parent=Merge_000308;
Chr1	Merge	exon	4489209	4489431	.	+	.	geneID=Merge_000308;coding_prediction=noncoding;predicted_type=noncoding;Parent=Merge_000308.1;
Chr1	Lerv7	gene	4489535	4489780	.	+	.	geneID=Ler_NEW_RNA_F_1951;coding_prediction=noncoding;predicted_type=noncoding;ID=Ler_NEW_RNA_F_1951;
Chr1	Lerv7	transcript	4489535	4489780	.	+	.	geneID=Ler_NEW_RNA_F_1951;coding_prediction=noncoding;predicted_type=noncoding;ID=Ler_NEW_RNA_F_1951.1;Parent=Ler_NEW_RNA_F_1951;
Chr1	Lerv7	exon	4489535	4489780	.	+	.	geneID=Ler_NEW_RNA_F_1951;coding_prediction=noncoding;predicted_type=noncoding;Parent=Ler_NEW_RNA_F_1951.1;
Chr1	Merge	gene	4500850	4501252	.	-	.	geneID=Fused_171;coding_prediction=noncoding;predicted_type=noncoding;ID=Fused_171;
Chr1	Merge	transcript	4500850	4501252	.	-	.	geneID=Fused_171;coding_prediction=noncoding;predicted_type=noncoding;ID=Fused_171.1;Parent=Fused_171;
Chr1	Merge	exon	4500850	4501252	.	-	.	geneID=Fused_171;coding_prediction=noncoding;predicted_type=noncoding;Parent=Fused_171.1;
Chr1	Lerv7	gene	4501632	4501918	.	+	.	geneID=Ler_NEW_RNA_F_1956;coding_prediction=noncoding;predicted_type=noncoding;ID=Ler_NEW_RNA_F_1956;
Chr1	Lerv7	transcript	4501632	4501918	.	+	.	geneID=Ler_NEW_RNA_F_1956;coding_prediction=noncoding;predicted_type=noncoding;ID=Ler_NEW_RNA_F_1956.1;Parent=Ler_NEW_RNA_F_1956;
Chr1	Lerv7	exon	4501632	4501918	.	+	.	geneID=Ler_NEW_RNA_F_1956;coding_prediction=noncoding;predicted_type=noncoding;Parent=Ler_NEW_RNA_F_1956.1;
Chr1	Merge	gene	4507894	4508559	.	+	.	geneID=Fused_172;coding_prediction=coding;predicted_type=coding;ID=Fused_172;
Chr1	Merge	transcript	4507894	4508559	.	+	.	geneID=Fused_172;coding_prediction=coding;predicted_type=coding;ID=Fused_172.1;Parent=Fused_172;
Chr1	Merge	exon	4507894	4508000	.	+	.	geneID=Fused_172;coding_prediction=coding;predicted_type=coding;Parent=Fused_172.1;
Chr1	Merge	exon	4508077	4508559	.	+	.	geneID=Fused_172;coding_prediction=coding;predicted_type=coding;Parent=Fused_172.1;
Chr1	Lerv7	gene	4518014	4518241	.	-	.	geneID=Ler_NEW_RNA_R_1911;coding_prediction=noncoding;predicted_type=noncoding;ID=Ler_NEW_RNA_R_1911;
Chr1	Lerv7	transcript	4518014	4518241	.	-	.	geneID=Ler_NEW_RNA_R_1911;coding_prediction=noncoding;predicted_type=noncoding;ID=Ler_NEW_RNA_R_1911.1;Parent=Ler_NEW_RNA_R_1911;
Chr1	Lerv7	exon	4518014	4518241	.	-	.	geneID=Ler_NEW_RNA_R_1911;coding_prediction=noncoding;predicted_type=noncoding;Parent=Ler_NEW_RNA_R_1911.1;
Chr1	Merge	gene	4519918	4520198	.	-	.	geneID=Fused_173;coding_prediction=noncoding;predicted_type=noncoding;ID=Fused_173;
Chr1	Merge	transcript	4519918	4520198	.	-	.	geneID=Fused_173;coding_prediction=noncoding;predicted_type=noncoding;ID=Fused_173.1;Parent=Fused_173;
Chr1	Merge	exon	4519918	4520198	.	-	.	geneID=Fused_173;coding_prediction=noncoding;predicted_type=noncoding;Parent=Fused_173.1;
Chr1	Merge	gene	4520516	4521024	.	-	.	geneID=Fused_174;coding_prediction=coding;predicted_type=coding;ID=Fused_174;
Chr1	Merge	transcript	4520516	4521024	.	-	.	geneID=Fused_174;coding_prediction=coding;predicted_type=coding;ID=Fused_174.1;Parent=Fused_174;
Chr1	Merge	exon	4520516	4521024	.	-	.	geneID=Fused_174;coding_prediction=coding;predicted_type=coding;Parent=Fused_174.1;
Chr1	Col	gene	4525603	4525969	.	+	.	geneID=Col_NEW_RNA_F_1825;coding_prediction=noncoding;predicted_type=noncoding;ID=Col_NEW_RNA_F_1825;
Chr1	Col	transcript	4525603	4525969	.	+	.	geneID=Col_NEW_RNA_F_1825;coding_prediction=noncoding;predicted_type=noncoding;ID=Col_NEW_RNA_F_1825.1;Parent=Col_NEW_RNA_F_1825;
Chr1	Col	exon	4525603	4525969	.	+	.	geneID=Col_NEW_RNA_F_1825;coding_prediction=noncoding;predicted_type=noncoding;Parent=Col_NEW_RNA_F_1825.1;
Chr1	Merge	gene	4528721	4530196	.	+	.	geneID=Merge_000316;coding_prediction=noncoding;predicted_type=noncoding;ID=Merge_000316;
Chr1	Merge	transcript	4528721	4530196	.	+	.	geneID=Merge_000316;coding_prediction=noncoding;predicted_type=noncoding;ID=Merge_000316.1;Parent=Merge_000316;
Chr1	Merge	exon	4528721	4530196	.	+	.	geneID=Merge_000316;coding_prediction=noncoding;predicted_type=noncoding;Parent=Merge_000316.1;
Chr1	Merge	gene	4542404	4543421	.	-	.	geneID=Fused_175;coding_prediction=noncoding;predicted_type=noncoding;ID=Fused_175;
Chr1	Merge	transcript	4542404	4543421	.	-	.	geneID=Fused_175;coding_prediction=noncoding;predicted_type=noncoding;ID=Fused_175.1;Parent=Fused_175;
Chr1	Merge	exon	4542404	4543421	.	-	.	geneID=Fused_175;coding_prediction=noncoding;predicted_type=noncoding;Parent=Fused_175.1;
Chr1	Merge	gene	4547457	4548546	.	-	.	geneID=Fused_176;coding_prediction=noncoding;predicted_type=noncoding;ID=Fused_176;
Chr1	Merge	transcript	4547457	4548546	.	-	.	geneID=Fused_176;coding_prediction=noncoding;predicted_type=noncoding;ID=Fused_176.1;Parent=Fused_176;
Chr1	Merge	exon	4547457	4548546	.	-	.	geneID=Fused_176;coding_prediction=noncoding;predicted_type=noncoding;Parent=Fused_176.1;
Chr1	Merge	gene	4557081	4558061	.	-	.	geneID=Fused_177;coding_prediction=noncoding;predicted_type=noncoding;ID=Fused_177;
Chr1	Merge	transcript	4557081	4558061	.	-	.	geneID=Fused_177;coding_prediction=noncoding;predicted_type=noncoding;ID=Fused_177.1;Parent=Fused_177;
Chr1	Merge	exon	4557081	4558061	.	-	.	geneID=Fused_177;coding_prediction=noncoding;predicted_type=noncoding;Parent=Fused_177.1;
Chr1	Merge	gene	4558310	4558682	.	-	.	geneID=Fused_178;coding_prediction=noncoding;predicted_type=noncoding;ID=Fused_178;
Chr1	Merge	transcript	4558310	4558682	.	-	.	geneID=Fused_178;coding_prediction=noncoding;predicted_type=noncoding;ID=Fused_178.1;Parent=Fused_178;
Chr1	Merge	exon	4558310	4558682	.	-	.	geneID=Fused_178;coding_prediction=noncoding;predicted_type=noncoding;Parent=Fused_178.1;
Chr1	Merge	gene	4567005	4567376	.	+	.	geneID=Merge_000317;coding_prediction=noncoding;predicted_type=noncoding;ID=Merge_000317;
Chr1	Merge	transcript	4567005	4567376	.	+	.	geneID=Merge_000317;coding_prediction=noncoding;predicted_type=noncoding;ID=Merge_000317.1;Parent=Merge_000317;
Chr1	Merge	exon	4567005	4567376	.	+	.	geneID=Merge_000317;coding_prediction=noncoding;predicted_type=noncoding;Parent=Merge_000317.1;
Chr1	Lerv7	gene	4570970	4571220	.	+	.	geneID=Ler_NEW_RNA_F_1986;coding_prediction=coding;predicted_type=coding;ID=Ler_NEW_RNA_F_1986;
Chr1	Lerv7	transcript	4570970	4571220	.	+	.	geneID=Ler_NEW_RNA_F_1986;coding_prediction=coding;predicted_type=coding;ID=Ler_NEW_RNA_F_1986.1;Parent=Ler_NEW_RNA_F_1986;
Chr1	Lerv7	exon	4570970	4571220	.	+	.	geneID=Ler_NEW_RNA_F_1986;coding_prediction=coding;predicted_type=coding;Parent=Ler_NEW_RNA_F_1986.1;
Chr1	Merge	gene	4575420	4575828	.	+	.	geneID=Merge_000319;coding_prediction=noncoding;predicted_type=noncoding;ID=Merge_000319;
Chr1	Merge	transcript	4575420	4575828	.	+	.	geneID=Merge_000319;coding_prediction=noncoding;predicted_type=noncoding;ID=Merge_000319.1;Parent=Merge_000319;
Chr1	Merge	exon	4575420	4575828	.	+	.	geneID=Merge_000319;coding_prediction=noncoding;predicted_type=noncoding;Parent=Merge_000319.1;
Chr1	Merge	gene	4576068	4576743	.	+	.	geneID=Merge_000320;coding_prediction=noncoding;predicted_type=noncoding;ID=Merge_000320;
Chr1	Merge	transcript	4576068	4576743	.	+	.	geneID=Merge_000320;coding_prediction=noncoding;predicted_type=noncoding;ID=Merge_000320.1;Parent=Merge_000320;
Chr1	Merge	exon	4576068	4576743	.	+	.	geneID=Merge_000320;coding_prediction=noncoding;predicted_type=noncoding;Parent=Merge_000320.1;
Chr1	Merge	gene	4577026	4578295	.	+	.	geneID=Merge_000321;coding_prediction=noncoding;predicted_type=noncoding;ID=Merge_000321;
Chr1	Merge	transcript	4577026	4578295	.	+	.	geneID=Merge_000321;coding_prediction=noncoding;predicted_type=noncoding;ID=Merge_000321.1;Parent=Merge_000321;
Chr1	Merge	exon	4577026	4578295	.	+	.	geneID=Merge_000321;coding_prediction=noncoding;predicted_type=noncoding;Parent=Merge_000321.1;
Chr1	Merge	gene	4592470	4592750	.	+	.	geneID=Merge_000322;coding_prediction=noncoding;predicted_type=noncoding;ID=Merge_000322;
Chr1	Merge	transcript	4592470	4592750	.	+	.	geneID=Merge_000322;coding_prediction=noncoding;predicted_type=noncoding;ID=Merge_000322.1;Parent=Merge_000322;
Chr1	Merge	exon	4592470	4592750	.	+	.	geneID=Merge_000322;coding_prediction=noncoding;predicted_type=noncoding;Parent=Merge_000322.1;
Chr1	Col	gene	4592951	4593245	.	+	.	geneID=Col_NEW_RNA_F_1846;coding_prediction=noncoding;predicted_type=noncoding;ID=Col_NEW_RNA_F_1846;
Chr1	Col	transcript	4592951	4593245	.	+	.	geneID=Col_NEW_RNA_F_1846;coding_prediction=noncoding;predicted_type=noncoding;ID=Col_NEW_RNA_F_1846.1;Parent=Col_NEW_RNA_F_1846;
Chr1	Col	exon	4592951	4593245	.	+	.	geneID=Col_NEW_RNA_F_1846;coding_prediction=noncoding;predicted_type=noncoding;Parent=Col_NEW_RNA_F_1846.1;
Chr1	Merge	gene	4593903	4594374	.	+	.	geneID=Merge_000324;coding_prediction=noncoding;predicted_type=noncoding;ID=Merge_000324;
Chr1	Merge	transcript	4593903	4594374	.	+	.	geneID=Merge_000324;coding_prediction=noncoding;predicted_type=noncoding;ID=Merge_000324.1;Parent=Merge_000324;
Chr1	Merge	exon	4593903	4594374	.	+	.	geneID=Merge_000324;coding_prediction=noncoding;predicted_type=noncoding;Parent=Merge_000324.1;
Chr1	Merge	gene	4604851	4605998	.	-	.	geneID=Fused_179;coding_prediction=coding;predicted_type=coding;ID=Fused_179;
Chr1	Merge	transcript	4604851	4605998	.	-	.	geneID=Fused_179;coding_prediction=coding;predicted_type=coding;ID=Fused_179.1;Parent=Fused_179;
Chr1	Merge	exon	4604851	4605998	.	-	.	geneID=Fused_179;coding_prediction=coding;predicted_type=coding;Parent=Fused_179.1;
Chr1	Merge	gene	4608307	4608569	.	+	.	geneID=Merge_000325;coding_prediction=coding;predicted_type=coding;ID=Merge_000325;
Chr1	Merge	transcript	4608307	4608569	.	+	.	geneID=Merge_000325;coding_prediction=coding;predicted_type=coding;ID=Merge_000325.1;Parent=Merge_000325;
Chr1	Merge	exon	4608307	4608569	.	+	.	geneID=Merge_000325;coding_prediction=coding;predicted_type=coding;Parent=Merge_000325.1;
Chr1	Lerv7	gene	4622737	4624102	.	+	.	geneID=Ler_NEW_RNA_F_2008;coding_prediction=coding;predicted_type=coding;ID=Ler_NEW_RNA_F_2008;
Chr1	Lerv7	transcript	4622737	4624102	.	+	.	geneID=Ler_NEW_RNA_F_2008;coding_prediction=coding;predicted_type=coding;ID=Ler_NEW_RNA_F_2008.1;Parent=Ler_NEW_RNA_F_2008;
Chr1	Lerv7	exon	4622737	4624102	.	+	.	geneID=Ler_NEW_RNA_F_2008;coding_prediction=coding;predicted_type=coding;Parent=Ler_NEW_RNA_F_2008.1;
Chr1	Merge	gene	4631914	4633299	.	+	.	geneID=Merge_000328;coding_prediction=coding;predicted_type=coding;ID=Merge_000328;
Chr1	Merge	transcript	4631914	4633299	.	+	.	geneID=Merge_000328;coding_prediction=coding;predicted_type=coding;ID=Merge_000328.1;Parent=Merge_000328;
Chr1	Merge	exon	4631914	4633299	.	+	.	geneID=Merge_000328;coding_prediction=coding;predicted_type=coding;Parent=Merge_000328.1;
Chr1	Lerv7	gene	4633650	4634099	.	+	.	geneID=Ler_NEW_RNA_F_2020;coding_prediction=noncoding;predicted_type=noncoding;ID=Ler_NEW_RNA_F_2020;
Chr1	Lerv7	transcript	4633650	4634099	.	+	.	geneID=Ler_NEW_RNA_F_2020;coding_prediction=noncoding;predicted_type=noncoding;ID=Ler_NEW_RNA_F_2020.1;Parent=Ler_NEW_RNA_F_2020;
Chr1	Lerv7	exon	4633650	4634099	.	+	.	geneID=Ler_NEW_RNA_F_2020;coding_prediction=noncoding;predicted_type=noncoding;Parent=Ler_NEW_RNA_F_2020.1;
Chr1	Merge	gene	4635444	4636995	.	+	.	geneID=Merge_000330;coding_prediction=coding;predicted_type=coding;ID=Merge_000330;
Chr1	Merge	transcript	4635444	4636995	.	+	.	geneID=Merge_000330;coding_prediction=coding;predicted_type=coding;ID=Merge_000330.1;Parent=Merge_000330;
Chr1	Merge	exon	4635444	4636995	.	+	.	geneID=Merge_000330;coding_prediction=coding;predicted_type=coding;Parent=Merge_000330.1;
Chr1	Merge	gene	4637086	4638382	.	+	.	geneID=Merge_000331;coding_prediction=coding;predicted_type=coding;ID=Merge_000331;
Chr1	Merge	transcript	4637086	4638382	.	+	.	geneID=Merge_000331;coding_prediction=coding;predicted_type=coding;ID=Merge_000331.1;Parent=Merge_000331;
Chr1	Merge	exon	4637086	4638382	.	+	.	geneID=Merge_000331;coding_prediction=coding;predicted_type=coding;Parent=Merge_000331.1;
Chr1	Merge	gene	4646603	4646942	.	+	.	geneID=Merge_000332;coding_prediction=noncoding;predicted_type=noncoding;ID=Merge_000332;
Chr1	Merge	transcript	4646603	4646942	.	+	.	geneID=Merge_000332;coding_prediction=noncoding;predicted_type=noncoding;ID=Merge_000332.1;Parent=Merge_000332;
Chr1	Merge	exon	4646603	4646942	.	+	.	geneID=Merge_000332;coding_prediction=noncoding;predicted_type=noncoding;Parent=Merge_000332.1;
Chr1	Araport11	gene	4676231	4676501	.	+	.	geneID=AT1G13635;coding_prediction=noncoding;predicted_type=coding;ID=AT1G13635;
Chr1	Araport11	transcript	4676231	4676501	.	+	.	geneID=AT1G13635;coding_prediction=noncoding;predicted_type=coding;ID=AT1G13635.2;Parent=AT1G13635;
Chr1	Araport11	exon	4676231	4676501	.	+	.	geneID=AT1G13635;coding_prediction=noncoding;predicted_type=coding;Parent=AT1G13635.2;
Chr1	Col	gene	4677634	4677971	.	+	.	geneID=Col_NEW_RNA_F_1891;coding_prediction=coding;predicted_type=coding;ID=Col_NEW_RNA_F_1891;
Chr1	Col	transcript	4677634	4677971	.	+	.	geneID=Col_NEW_RNA_F_1891;coding_prediction=coding;predicted_type=coding;ID=Col_NEW_RNA_F_1891.1;Parent=Col_NEW_RNA_F_1891;
Chr1	Col	exon	4677634	4677971	.	+	.	geneID=Col_NEW_RNA_F_1891;coding_prediction=coding;predicted_type=coding;Parent=Col_NEW_RNA_F_1891.1;
Chr1	Merge	gene	4687948	4688914	.	-	.	geneID=Fused_181;coding_prediction=coding;predicted_type=coding;ID=Fused_181;
Chr1	Merge	transcript	4687948	4688914	.	-	.	geneID=Fused_181;coding_prediction=coding;predicted_type=coding;ID=Fused_181.1;Parent=Fused_181;
Chr1	Merge	exon	4687948	4688914	.	-	.	geneID=Fused_181;coding_prediction=coding;predicted_type=coding;Parent=Fused_181.1;
Chr1	Merge	gene	4710932	4711220	.	-	.	geneID=Fused_182;coding_prediction=noncoding;predicted_type=noncoding;ID=Fused_182;
Chr1	Merge	transcript	4710932	4711220	.	-	.	geneID=Fused_182;coding_prediction=noncoding;predicted_type=noncoding;ID=Fused_182.1;Parent=Fused_182;
Chr1	Merge	exon	4710932	4711220	.	-	.	geneID=Fused_182;coding_prediction=noncoding;predicted_type=noncoding;Parent=Fused_182.1;
Chr1	Lerv7	gene	4726060	4726311	.	-	.	geneID=Ler_NEW_RNA_R_2003;coding_prediction=noncoding;predicted_type=noncoding;ID=Ler_NEW_RNA_R_2003;
Chr1	Lerv7	transcript	4726060	4726311	.	-	.	geneID=Ler_NEW_RNA_R_2003;coding_prediction=noncoding;predicted_type=noncoding;ID=Ler_NEW_RNA_R_2003.1;Parent=Ler_NEW_RNA_R_2003;
Chr1	Lerv7	exon	4726060	4726311	.	-	.	geneID=Ler_NEW_RNA_R_2003;coding_prediction=noncoding;predicted_type=noncoding;Parent=Ler_NEW_RNA_R_2003.1;
Chr1	Araport11	gene	4738392	4739411	.	-	.	geneID=AT1G13825;coding_prediction=noncoding;predicted_type=coding;ID=AT1G13825;
Chr1	Araport11	transcript	4738392	4739411	.	-	.	geneID=AT1G13825;coding_prediction=noncoding;predicted_type=coding;ID=AT1G13825.1;Parent=AT1G13825;
Chr1	Araport11	exon	4738392	4738754	.	-	.	geneID=AT1G13825;coding_prediction=noncoding;predicted_type=coding;Parent=AT1G13825.1;
Chr1	Araport11	exon	4738836	4739046	.	-	.	geneID=AT1G13825;coding_prediction=noncoding;predicted_type=coding;Parent=AT1G13825.1;
Chr1	Araport11	exon	4739154	4739411	.	-	.	geneID=AT1G13825;coding_prediction=noncoding;predicted_type=coding;Parent=AT1G13825.1;
Chr1	Merge	gene	4747752	4748153	.	+	.	geneID=Merge_000335;coding_prediction=noncoding;predicted_type=noncoding;ID=Merge_000335;
Chr1	Merge	transcript	4747752	4748153	.	+	.	geneID=Merge_000335;coding_prediction=noncoding;predicted_type=noncoding;ID=Merge_000335.1;Parent=Merge_000335;
Chr1	Merge	exon	4747752	4748153	.	+	.	geneID=Merge_000335;coding_prediction=noncoding;predicted_type=noncoding;Parent=Merge_000335.1;
Chr1	CANTATAdb	gene	4759020	4759876	.	-	.	geneID=CNT2085176;coding_prediction=noncoding;predicted_type=noncoding;ID=CNT2085176;
Chr1	CANTATAdb	transcript	4759020	4759876	.	-	.	geneID=CNT2085176;coding_prediction=noncoding;predicted_type=noncoding;ID=CNT2085176;Parent=CNT2085176;
Chr1	CANTATAdb	exon	4759020	4759202	.	-	.	geneID=CNT2085176;coding_prediction=noncoding;predicted_type=noncoding;Parent=CNT2085176;
Chr1	CANTATAdb	exon	4759622	4759876	.	-	.	geneID=CNT2085176;coding_prediction=noncoding;predicted_type=noncoding;Parent=CNT2085176;
Chr1	Merge	gene	4761075	4761295	.	-	.	geneID=Fused_186;coding_prediction=noncoding;predicted_type=noncoding;ID=Fused_186;
Chr1	Merge	transcript	4761075	4761295	.	-	.	geneID=Fused_186;coding_prediction=noncoding;predicted_type=noncoding;ID=Fused_186.1;Parent=Fused_186;
Chr1	Merge	exon	4761075	4761295	.	-	.	geneID=Fused_186;coding_prediction=noncoding;predicted_type=noncoding;Parent=Fused_186.1;
Chr1	Araport11	gene	4805897	4806329	.	+	.	geneID=AT1G05047;coding_prediction=noncoding;predicted_type=noncoding;ID=AT1G05047;
Chr1	Araport11	transcript	4805897	4806329	.	+	.	geneID=AT1G05047;coding_prediction=noncoding;predicted_type=noncoding;ID=AT1G05047.1;Parent=AT1G05047;
Chr1	Araport11	exon	4805897	4806329	.	+	.	geneID=AT1G05047;coding_prediction=noncoding;predicted_type=noncoding;Parent=AT1G05047.1;
Chr1	Merge	gene	4806428	4807586	.	+	.	geneID=Merge_000339;coding_prediction=noncoding;predicted_type=noncoding;ID=Merge_000339;
Chr1	Merge	transcript	4806428	4807586	.	+	.	geneID=Merge_000339;coding_prediction=noncoding;predicted_type=noncoding;ID=Merge_000339.1;Parent=Merge_000339;
Chr1	Merge	exon	4806428	4807586	.	+	.	geneID=Merge_000339;coding_prediction=noncoding;predicted_type=noncoding;Parent=Merge_000339.1;
Chr1	Merge	gene	4810224	4811090	.	-	.	geneID=Fused_188;coding_prediction=coding;predicted_type=coding;ID=Fused_188;
Chr1	Merge	transcript	4810224	4811090	.	-	.	geneID=Fused_188;coding_prediction=coding;predicted_type=coding;ID=Fused_188.1;Parent=Fused_188;
Chr1	Merge	exon	4810224	4811090	.	-	.	geneID=Fused_188;coding_prediction=coding;predicted_type=coding;Parent=Fused_188.1;
Chr1	Col	gene	4817423	4817730	.	+	.	geneID=Col_NEW_RNA_F_1941;coding_prediction=noncoding;predicted_type=noncoding;ID=Col_NEW_RNA_F_1941;
Chr1	Col	transcript	4817423	4817730	.	+	.	geneID=Col_NEW_RNA_F_1941;coding_prediction=noncoding;predicted_type=noncoding;ID=Col_NEW_RNA_F_1941.1;Parent=Col_NEW_RNA_F_1941;
Chr1	Col	exon	4817423	4817730	.	+	.	geneID=Col_NEW_RNA_F_1941;coding_prediction=noncoding;predicted_type=noncoding;Parent=Col_NEW_RNA_F_1941.1;
Chr1	Lerv7	gene	4834545	4834830	.	+	.	geneID=Ler_NEW_RNA_F_2095;coding_prediction=coding;predicted_type=coding;ID=Ler_NEW_RNA_F_2095;
Chr1	Lerv7	transcript	4834545	4834830	.	+	.	geneID=Ler_NEW_RNA_F_2095;coding_prediction=coding;predicted_type=coding;ID=Ler_NEW_RNA_F_2095.1;Parent=Ler_NEW_RNA_F_2095;
Chr1	Lerv7	exon	4834545	4834830	.	+	.	geneID=Ler_NEW_RNA_F_2095;coding_prediction=coding;predicted_type=coding;Parent=Ler_NEW_RNA_F_2095.1;
Chr1	Lerv7	gene	4835286	4835721	.	+	.	geneID=Ler_NEW_RNA_F_2096;coding_prediction=noncoding;predicted_type=noncoding;ID=Ler_NEW_RNA_F_2096;
Chr1	Lerv7	transcript	4835286	4835721	.	+	.	geneID=Ler_NEW_RNA_F_2096;coding_prediction=noncoding;predicted_type=noncoding;ID=Ler_NEW_RNA_F_2096.1;Parent=Ler_NEW_RNA_F_2096;
Chr1	Lerv7	exon	4835286	4835721	.	+	.	geneID=Ler_NEW_RNA_F_2096;coding_prediction=noncoding;predicted_type=noncoding;Parent=Ler_NEW_RNA_F_2096.1;
Chr1	Lerv7	gene	4836744	4837039	.	+	.	geneID=Ler_NEW_RNA_F_2099;coding_prediction=noncoding;predicted_type=noncoding;ID=Ler_NEW_RNA_F_2099;
Chr1	Lerv7	transcript	4836744	4837039	.	+	.	geneID=Ler_NEW_RNA_F_2099;coding_prediction=noncoding;predicted_type=noncoding;ID=Ler_NEW_RNA_F_2099.1;Parent=Ler_NEW_RNA_F_2099;
Chr1	Lerv7	exon	4836744	4837039	.	+	.	geneID=Ler_NEW_RNA_F_2099;coding_prediction=noncoding;predicted_type=noncoding;Parent=Ler_NEW_RNA_F_2099.1;
Chr1	Araport11	gene	4842290	4843061	.	+	.	geneID=AT1G05063;coding_prediction=noncoding;predicted_type=noncoding;ID=AT1G05063;
Chr1	Araport11	transcript	4842290	4843061	.	+	.	geneID=AT1G05063;coding_prediction=noncoding;predicted_type=noncoding;ID=AT1G05063.1;Parent=AT1G05063;
Chr1	Araport11	exon	4842290	4843061	.	+	.	geneID=AT1G05063;coding_prediction=noncoding;predicted_type=noncoding;Parent=AT1G05063.1;
Chr1	Lerv7	gene	4844983	4845187	.	+	.	geneID=Ler_NEW_RNA_F_2104;coding_prediction=coding;predicted_type=coding;ID=Ler_NEW_RNA_F_2104;
Chr1	Lerv7	transcript	4844983	4845187	.	+	.	geneID=Ler_NEW_RNA_F_2104;coding_prediction=coding;predicted_type=coding;ID=Ler_NEW_RNA_F_2104.1;Parent=Ler_NEW_RNA_F_2104;
Chr1	Lerv7	exon	4844983	4845187	.	+	.	geneID=Ler_NEW_RNA_F_2104;coding_prediction=coding;predicted_type=coding;Parent=Ler_NEW_RNA_F_2104.1;
Chr1	Lerv7	gene	4861754	4861994	.	-	.	geneID=Ler_NEW_RNA_R_2062;coding_prediction=noncoding;predicted_type=noncoding;ID=Ler_NEW_RNA_R_2062;
Chr1	Lerv7	transcript	4861754	4861994	.	-	.	geneID=Ler_NEW_RNA_R_2062;coding_prediction=noncoding;predicted_type=noncoding;ID=Ler_NEW_RNA_R_2062.1;Parent=Ler_NEW_RNA_R_2062;
Chr1	Lerv7	exon	4861754	4861994	.	-	.	geneID=Ler_NEW_RNA_R_2062;coding_prediction=noncoding;predicted_type=noncoding;Parent=Ler_NEW_RNA_R_2062.1;
Chr1	Merge	gene	4877821	4878345	.	-	.	geneID=Fused_189;coding_prediction=noncoding;predicted_type=noncoding;ID=Fused_189;
Chr1	Merge	transcript	4877821	4878345	.	-	.	geneID=Fused_189;coding_prediction=noncoding;predicted_type=noncoding;ID=Fused_189.1;Parent=Fused_189;
Chr1	Merge	exon	4877821	4878345	.	-	.	geneID=Fused_189;coding_prediction=noncoding;predicted_type=noncoding;Parent=Fused_189.1;
Chr1	Merge	gene	4881573	4881812	.	+	.	geneID=Merge_000348;coding_prediction=noncoding;predicted_type=noncoding;ID=Merge_000348;
Chr1	Merge	transcript	4881573	4881812	.	+	.	geneID=Merge_000348;coding_prediction=noncoding;predicted_type=noncoding;ID=Merge_000348.1;Parent=Merge_000348;
Chr1	Merge	exon	4881573	4881812	.	+	.	geneID=Merge_000348;coding_prediction=noncoding;predicted_type=noncoding;Parent=Merge_000348.1;
Chr1	CANTATAdb	gene	4888566	4888976	.	-	.	geneID=CNT2087782;coding_prediction=noncoding;predicted_type=noncoding;ID=CNT2087782;
Chr1	CANTATAdb	transcript	4888566	4888976	.	-	.	geneID=CNT2087782;coding_prediction=noncoding;predicted_type=noncoding;ID=CNT2087782;Parent=CNT2087782;
Chr1	CANTATAdb	exon	4888566	4888976	.	-	.	geneID=CNT2087782;coding_prediction=noncoding;predicted_type=noncoding;Parent=CNT2087782;
Chr1	Merge	gene	4890364	4890855	.	+	.	geneID=Merge_000349;coding_prediction=noncoding;predicted_type=noncoding;ID=Merge_000349;
Chr1	Merge	transcript	4890364	4890855	.	+	.	geneID=Merge_000349;coding_prediction=noncoding;predicted_type=noncoding;ID=Merge_000349.1;Parent=Merge_000349;
Chr1	Merge	exon	4890364	4890855	.	+	.	geneID=Merge_000349;coding_prediction=noncoding;predicted_type=noncoding;Parent=Merge_000349.1;
Chr1	Merge	gene	4899128	4899807	.	-	.	geneID=Fused_191;coding_prediction=noncoding;predicted_type=noncoding;ID=Fused_191;
Chr1	Merge	transcript	4899128	4899807	.	-	.	geneID=Fused_191;coding_prediction=noncoding;predicted_type=noncoding;ID=Fused_191.1;Parent=Fused_191;
Chr1	Merge	exon	4899128	4899807	.	-	.	geneID=Fused_191;coding_prediction=noncoding;predicted_type=noncoding;Parent=Fused_191.1;
Chr1	Merge	gene	4918668	4919209	.	+	.	geneID=Merge_000350;coding_prediction=noncoding;predicted_type=noncoding;ID=Merge_000350;
Chr1	Merge	transcript	4918668	4919209	.	+	.	geneID=Merge_000350;coding_prediction=noncoding;predicted_type=noncoding;ID=Merge_000350.1;Parent=Merge_000350;
Chr1	Merge	exon	4918668	4919209	.	+	.	geneID=Merge_000350;coding_prediction=noncoding;predicted_type=noncoding;Parent=Merge_000350.1;
Chr1	Merge	gene	4951329	4951676	.	+	.	geneID=Merge_000351;coding_prediction=noncoding;predicted_type=noncoding;ID=Merge_000351;
Chr1	Merge	transcript	4951329	4951676	.	+	.	geneID=Merge_000351;coding_prediction=noncoding;predicted_type=noncoding;ID=Merge_000351.1;Parent=Merge_000351;
Chr1	Merge	exon	4951329	4951676	.	+	.	geneID=Merge_000351;coding_prediction=noncoding;predicted_type=noncoding;Parent=Merge_000351.1;
Chr1	Merge	gene	4952262	4952517	.	+	.	geneID=Merge_000352;coding_prediction=noncoding;predicted_type=noncoding;ID=Merge_000352;
Chr1	Merge	transcript	4952262	4952517	.	+	.	geneID=Merge_000352;coding_prediction=noncoding;predicted_type=noncoding;ID=Merge_000352.1;Parent=Merge_000352;
Chr1	Merge	exon	4952262	4952517	.	+	.	geneID=Merge_000352;coding_prediction=noncoding;predicted_type=noncoding;Parent=Merge_000352.1;
Chr1	Araport11	gene	4952945	4953259	.	-	.	geneID=AT1G14460;coding_prediction=noncoding;predicted_type=coding;ID=AT1G14460;
Chr1	Araport11	transcript	4952945	4953259	.	-	.	geneID=AT1G14460;coding_prediction=noncoding;predicted_type=coding;ID=AT1G14460.1;Parent=AT1G14460;
Chr1	Araport11	exon	4952945	4953259	.	-	.	geneID=AT1G14460;coding_prediction=noncoding;predicted_type=coding;Parent=AT1G14460.1;
Chr1	Merge	gene	4962135	4962376	.	+	.	geneID=Merge_000353;coding_prediction=coding;predicted_type=coding;ID=Merge_000353;
Chr1	Merge	transcript	4962135	4962376	.	+	.	geneID=Merge_000353;coding_prediction=coding;predicted_type=coding;ID=Merge_000353.1;Parent=Merge_000353;
Chr1	Merge	exon	4962135	4962376	.	+	.	geneID=Merge_000353;coding_prediction=coding;predicted_type=coding;Parent=Merge_000353.1;
Chr1	Merge	gene	4991521	4992501	.	-	.	geneID=Fused_192;coding_prediction=noncoding;predicted_type=noncoding;ID=Fused_192;
Chr1	Merge	transcript	4991521	4992501	.	-	.	geneID=Fused_192;coding_prediction=noncoding;predicted_type=noncoding;ID=Fused_192.1;Parent=Fused_192;
Chr1	Merge	exon	4991521	4992501	.	-	.	geneID=Fused_192;coding_prediction=noncoding;predicted_type=noncoding;Parent=Fused_192.1;
Chr1	Lerv7	gene	5017141	5017353	.	-	.	geneID=Ler_NEW_RNA_R_2122;coding_prediction=noncoding;predicted_type=noncoding;ID=Ler_NEW_RNA_R_2122;
Chr1	Lerv7	transcript	5017141	5017353	.	-	.	geneID=Ler_NEW_RNA_R_2122;coding_prediction=noncoding;predicted_type=noncoding;ID=Ler_NEW_RNA_R_2122.1;Parent=Ler_NEW_RNA_R_2122;
Chr1	Lerv7	exon	5017141	5017353	.	-	.	geneID=Ler_NEW_RNA_R_2122;coding_prediction=noncoding;predicted_type=noncoding;Parent=Ler_NEW_RNA_R_2122.1;
Chr1	CANTATAdb	gene	5029020	5029319	.	-	.	geneID=CNT2088099;coding_prediction=noncoding;predicted_type=noncoding;ID=CNT2088099;
Chr1	CANTATAdb	transcript	5029020	5029319	.	-	.	geneID=CNT2088099;coding_prediction=noncoding;predicted_type=noncoding;ID=CNT2088099;Parent=CNT2088099;
Chr1	CANTATAdb	exon	5029020	5029319	.	-	.	geneID=CNT2088099;coding_prediction=noncoding;predicted_type=noncoding;Parent=CNT2088099;
Chr1	Merge	gene	5030372	5030665	.	-	.	geneID=Fused_193;coding_prediction=noncoding;predicted_type=noncoding;ID=Fused_193;
Chr1	Merge	transcript	5030372	5030665	.	-	.	geneID=Fused_193;coding_prediction=noncoding;predicted_type=noncoding;ID=Fused_193.1;Parent=Fused_193;
Chr1	Merge	exon	5030372	5030665	.	-	.	geneID=Fused_193;coding_prediction=noncoding;predicted_type=noncoding;Parent=Fused_193.1;
Chr1	Merge	gene	5031077	5031611	.	-	.	geneID=Fused_194;coding_prediction=noncoding;predicted_type=noncoding;ID=Fused_194;
Chr1	Merge	transcript	5031077	5031611	.	-	.	geneID=Fused_194;coding_prediction=noncoding;predicted_type=noncoding;ID=Fused_194.1;Parent=Fused_194;
Chr1	Merge	exon	5031077	5031611	.	-	.	geneID=Fused_194;coding_prediction=noncoding;predicted_type=noncoding;Parent=Fused_194.1;
Chr1	Col	gene	5038409	5038672	.	-	.	geneID=Col_NEW_RNA_R_1952;coding_prediction=noncoding;predicted_type=noncoding;ID=Col_NEW_RNA_R_1952;
Chr1	Col	transcript	5038409	5038672	.	-	.	geneID=Col_NEW_RNA_R_1952;coding_prediction=noncoding;predicted_type=noncoding;ID=Col_NEW_RNA_R_1952.1;Parent=Col_NEW_RNA_R_1952;
Chr1	Col	exon	5038409	5038672	.	-	.	geneID=Col_NEW_RNA_R_1952;coding_prediction=noncoding;predicted_type=noncoding;Parent=Col_NEW_RNA_R_1952.1;
Chr1	Merge	gene	5047889	5048480	.	-	.	geneID=Fused_195;coding_prediction=noncoding;predicted_type=noncoding;ID=Fused_195;
Chr1	Merge	transcript	5047889	5048480	.	-	.	geneID=Fused_195;coding_prediction=noncoding;predicted_type=noncoding;ID=Fused_195.1;Parent=Fused_195;
Chr1	Merge	exon	5047889	5048480	.	-	.	geneID=Fused_195;coding_prediction=noncoding;predicted_type=noncoding;Parent=Fused_195.1;
Chr1	CANTATAdb	gene	5061997	5062257	.	+	.	geneID=CNT2088324;coding_prediction=noncoding;predicted_type=noncoding;ID=CNT2088324;
Chr1	CANTATAdb	transcript	5061997	5062257	.	+	.	geneID=CNT2088324;coding_prediction=noncoding;predicted_type=noncoding;ID=CNT2088324;Parent=CNT2088324;
Chr1	CANTATAdb	exon	5061997	5062257	.	+	.	geneID=CNT2088324;coding_prediction=noncoding;predicted_type=noncoding;Parent=CNT2088324;
Chr1	Merge	gene	5066730	5067341	.	+	.	geneID=Merge_000359;coding_prediction=noncoding;predicted_type=noncoding;ID=Merge_000359;
Chr1	Merge	transcript	5066730	5067341	.	+	.	geneID=Merge_000359;coding_prediction=noncoding;predicted_type=noncoding;ID=Merge_000359.1;Parent=Merge_000359;
Chr1	Merge	exon	5066730	5067341	.	+	.	geneID=Merge_000359;coding_prediction=noncoding;predicted_type=noncoding;Parent=Merge_000359.1;
Chr1	Merge	gene	5075468	5075755	.	+	.	geneID=Merge_000360;coding_prediction=noncoding;predicted_type=noncoding;ID=Merge_000360;
Chr1	Merge	transcript	5075468	5075755	.	+	.	geneID=Merge_000360;coding_prediction=noncoding;predicted_type=noncoding;ID=Merge_000360.1;Parent=Merge_000360;
Chr1	Merge	exon	5075468	5075755	.	+	.	geneID=Merge_000360;coding_prediction=noncoding;predicted_type=noncoding;Parent=Merge_000360.1;
Chr1	Col	gene	5076085	5076306	.	+	.	geneID=Col_NEW_RNA_F_2036;coding_prediction=noncoding;predicted_type=noncoding;ID=Col_NEW_RNA_F_2036;
Chr1	Col	transcript	5076085	5076306	.	+	.	geneID=Col_NEW_RNA_F_2036;coding_prediction=noncoding;predicted_type=noncoding;ID=Col_NEW_RNA_F_2036.1;Parent=Col_NEW_RNA_F_2036;
Chr1	Col	exon	5076085	5076306	.	+	.	geneID=Col_NEW_RNA_F_2036;coding_prediction=noncoding;predicted_type=noncoding;Parent=Col_NEW_RNA_F_2036.1;
Chr1	Merge	gene	5076450	5076831	.	+	.	geneID=Merge_000362;coding_prediction=coding;predicted_type=coding;ID=Merge_000362;
Chr1	Merge	transcript	5076450	5076831	.	+	.	geneID=Merge_000362;coding_prediction=coding;predicted_type=coding;ID=Merge_000362.1;Parent=Merge_000362;
Chr1	Merge	exon	5076450	5076831	.	+	.	geneID=Merge_000362;coding_prediction=coding;predicted_type=coding;Parent=Merge_000362.1;
Chr1	Lerv7	gene	5077211	5077711	.	+	.	geneID=Ler_NEW_RNA_F_2196;coding_prediction=coding;predicted_type=coding;ID=Ler_NEW_RNA_F_2196;
Chr1	Lerv7	transcript	5077211	5077711	.	+	.	geneID=Ler_NEW_RNA_F_2196;coding_prediction=coding;predicted_type=coding;ID=Ler_NEW_RNA_F_2196.1;Parent=Ler_NEW_RNA_F_2196;
Chr1	Lerv7	exon	5077211	5077711	.	+	.	geneID=Ler_NEW_RNA_F_2196;coding_prediction=coding;predicted_type=coding;Parent=Ler_NEW_RNA_F_2196.1;
Chr1	Lerv7	gene	5078524	5078963	.	-	.	geneID=Ler_NEW_RNA_R_2151;coding_prediction=noncoding;predicted_type=noncoding;ID=Ler_NEW_RNA_R_2151;
Chr1	Lerv7	transcript	5078524	5078963	.	-	.	geneID=Ler_NEW_RNA_R_2151;coding_prediction=noncoding;predicted_type=noncoding;ID=Ler_NEW_RNA_R_2151.1;Parent=Ler_NEW_RNA_R_2151;
Chr1	Lerv7	exon	5078524	5078963	.	-	.	geneID=Ler_NEW_RNA_R_2151;coding_prediction=noncoding;predicted_type=noncoding;Parent=Ler_NEW_RNA_R_2151.1;
Chr1	Merge	gene	5090941	5091508	.	-	.	geneID=Fused_196;coding_prediction=noncoding;predicted_type=noncoding;ID=Fused_196;
Chr1	Merge	transcript	5090941	5091508	.	-	.	geneID=Fused_196;coding_prediction=noncoding;predicted_type=noncoding;ID=Fused_196.1;Parent=Fused_196;
Chr1	Merge	exon	5090941	5091508	.	-	.	geneID=Fused_196;coding_prediction=noncoding;predicted_type=noncoding;Parent=Fused_196.1;
Chr1	Lerv7	gene	5098682	5099111	.	-	.	geneID=Ler_NEW_RNA_R_2158;coding_prediction=noncoding;predicted_type=noncoding;ID=Ler_NEW_RNA_R_2158;
Chr1	Lerv7	transcript	5098682	5099111	.	-	.	geneID=Ler_NEW_RNA_R_2158;coding_prediction=noncoding;predicted_type=noncoding;ID=Ler_NEW_RNA_R_2158.1;Parent=Ler_NEW_RNA_R_2158;
Chr1	Lerv7	exon	5098682	5099111	.	-	.	geneID=Ler_NEW_RNA_R_2158;coding_prediction=noncoding;predicted_type=noncoding;Parent=Ler_NEW_RNA_R_2158.1;
Chr1	CANTATAdb	gene	5105220	5105774	.	+	.	geneID=CNT2085352;coding_prediction=noncoding;predicted_type=noncoding;ID=CNT2085352;
Chr1	CANTATAdb	transcript	5105220	5105447	.	+	.	geneID=CNT2085352;coding_prediction=noncoding;predicted_type=noncoding;ID=CNT2085352;Parent=CNT2085352;
Chr1	CANTATAdb	exon	5105220	5105447	.	+	.	geneID=CNT2085352;coding_prediction=noncoding;predicted_type=noncoding;Parent=CNT2085352;
Chr1	CANTATAdb	transcript	5105519	5105774	.	+	.	geneID=CNT2085352;coding_prediction=noncoding;predicted_type=noncoding;ID=CNT2085352;Parent=CNT2085352;
Chr1	CANTATAdb	exon	5105519	5105774	.	+	.	geneID=CNT2085352;coding_prediction=noncoding;predicted_type=noncoding;Parent=CNT2085352;
Chr1	Merge	gene	5125531	5126169	.	-	.	geneID=Fused_197;coding_prediction=noncoding;predicted_type=noncoding;ID=Fused_197;
Chr1	Merge	transcript	5125531	5126169	.	-	.	geneID=Fused_197;coding_prediction=noncoding;predicted_type=noncoding;ID=Fused_197.1;Parent=Fused_197;
Chr1	Merge	exon	5125531	5126169	.	-	.	geneID=Fused_197;coding_prediction=noncoding;predicted_type=noncoding;Parent=Fused_197.1;
Chr1	Lerv7	gene	5129308	5129535	.	+	.	geneID=Ler_NEW_RNA_F_2226;coding_prediction=coding;predicted_type=coding;ID=Ler_NEW_RNA_F_2226;
Chr1	Lerv7	transcript	5129308	5129535	.	+	.	geneID=Ler_NEW_RNA_F_2226;coding_prediction=coding;predicted_type=coding;ID=Ler_NEW_RNA_F_2226.1;Parent=Ler_NEW_RNA_F_2226;
Chr1	Lerv7	exon	5129308	5129535	.	+	.	geneID=Ler_NEW_RNA_F_2226;coding_prediction=coding;predicted_type=coding;Parent=Ler_NEW_RNA_F_2226.1;
Chr1	Merge	gene	5138590	5138996	.	+	.	geneID=Merge_000371;coding_prediction=noncoding;predicted_type=noncoding;ID=Merge_000371;
Chr1	Merge	transcript	5138590	5138996	.	+	.	geneID=Merge_000371;coding_prediction=noncoding;predicted_type=noncoding;ID=Merge_000371.1;Parent=Merge_000371;
Chr1	Merge	exon	5138590	5138996	.	+	.	geneID=Merge_000371;coding_prediction=noncoding;predicted_type=noncoding;Parent=Merge_000371.1;
Chr1	Merge	gene	5149099	5151109	.	-	.	geneID=Fused_198;coding_prediction=noncoding;predicted_type=noncoding;ID=Fused_198;
Chr1	Merge	transcript	5149099	5151109	.	-	.	geneID=Fused_198;coding_prediction=noncoding;predicted_type=noncoding;ID=Fused_198.1;Parent=Fused_198;
Chr1	Merge	exon	5149099	5151109	.	-	.	geneID=Fused_198;coding_prediction=noncoding;predicted_type=noncoding;Parent=Fused_198.1;
Chr1	Merge	gene	5159341	5159617	.	+	.	geneID=Merge_000372;coding_prediction=noncoding;predicted_type=noncoding;ID=Merge_000372;
Chr1	Merge	transcript	5159341	5159617	.	+	.	geneID=Merge_000372;coding_prediction=noncoding;predicted_type=noncoding;ID=Merge_000372.1;Parent=Merge_000372;
Chr1	Merge	exon	5159341	5159617	.	+	.	geneID=Merge_000372;coding_prediction=noncoding;predicted_type=noncoding;Parent=Merge_000372.1;
Chr1	Lerv7	gene	5165731	5165966	.	+	.	geneID=Ler_NEW_RNA_F_2241;coding_prediction=noncoding;predicted_type=noncoding;ID=Ler_NEW_RNA_F_2241;
Chr1	Lerv7	transcript	5165731	5165966	.	+	.	geneID=Ler_NEW_RNA_F_2241;coding_prediction=noncoding;predicted_type=noncoding;ID=Ler_NEW_RNA_F_2241.1;Parent=Ler_NEW_RNA_F_2241;
Chr1	Lerv7	exon	5165731	5165966	.	+	.	geneID=Ler_NEW_RNA_F_2241;coding_prediction=noncoding;predicted_type=noncoding;Parent=Ler_NEW_RNA_F_2241.1;
Chr1	Lerv7	gene	5171271	5171501	.	-	.	geneID=Ler_NEW_RNA_R_2180;coding_prediction=coding;predicted_type=coding;ID=Ler_NEW_RNA_R_2180;
Chr1	Lerv7	transcript	5171271	5171501	.	-	.	geneID=Ler_NEW_RNA_R_2180;coding_prediction=coding;predicted_type=coding;ID=Ler_NEW_RNA_R_2180.1;Parent=Ler_NEW_RNA_R_2180;
Chr1	Lerv7	exon	5171271	5171501	.	-	.	geneID=Ler_NEW_RNA_R_2180;coding_prediction=coding;predicted_type=coding;Parent=Ler_NEW_RNA_R_2180.1;
Chr1	Araport11	gene	5180416	5181434	.	+	.	geneID=AT1G05147;coding_prediction=coding;predicted_type=noncoding;ID=AT1G05147;
Chr1	Araport11	transcript	5180416	5181434	.	+	.	geneID=AT1G05147;coding_prediction=coding;predicted_type=noncoding;ID=AT1G05147.1;Parent=AT1G05147;
Chr1	Araport11	exon	5180416	5181434	.	+	.	geneID=AT1G05147;coding_prediction=coding;predicted_type=noncoding;Parent=AT1G05147.1;
Chr1	RepTAS	gene	5192099	5192610	.	+	.	geneID=At1NC018710;coding_prediction=noncoding;predicted_type=noncoding;ID=At1NC018710;
Chr1	RepTAS	transcript	5192099	5192610	.	+	.	geneID=At1NC018710;coding_prediction=noncoding;predicted_type=noncoding;ID=At1NC018710;Parent=At1NC018710;
Chr1	RepTAS	exon	5192099	5192610	.	+	.	geneID=At1NC018710;coding_prediction=noncoding;predicted_type=noncoding;Parent=At1NC018710;
Chr1	Merge	gene	5193459	5194285	.	+	.	geneID=Merge_000377;coding_prediction=noncoding;predicted_type=noncoding;ID=Merge_000377;
Chr1	Merge	transcript	5193459	5194285	.	+	.	geneID=Merge_000377;coding_prediction=noncoding;predicted_type=noncoding;ID=Merge_000377.1;Parent=Merge_000377;
Chr1	Merge	exon	5193459	5194285	.	+	.	geneID=Merge_000377;coding_prediction=noncoding;predicted_type=noncoding;Parent=Merge_000377.1;
Chr1	Merge	gene	5204353	5205940	.	-	.	geneID=Fused_199;coding_prediction=noncoding;predicted_type=noncoding;ID=Fused_199;
Chr1	Merge	transcript	5204353	5205940	.	-	.	geneID=Fused_199;coding_prediction=noncoding;predicted_type=noncoding;ID=Fused_199.1;Parent=Fused_199;
Chr1	Merge	exon	5204353	5205940	.	-	.	geneID=Fused_199;coding_prediction=noncoding;predicted_type=noncoding;Parent=Fused_199.1;
Chr1	Merge	gene	5211361	5212350	.	+	.	geneID=Merge_000378;coding_prediction=noncoding;predicted_type=noncoding;ID=Merge_000378;
Chr1	Merge	transcript	5211361	5212350	.	+	.	geneID=Merge_000378;coding_prediction=noncoding;predicted_type=noncoding;ID=Merge_000378.1;Parent=Merge_000378;
Chr1	Merge	exon	5211361	5212350	.	+	.	geneID=Merge_000378;coding_prediction=noncoding;predicted_type=noncoding;Parent=Merge_000378.1;
Chr1	CANTATAdb	gene	5220522	5222334	.	-	.	geneID=CNT2086825;coding_prediction=noncoding;predicted_type=noncoding;ID=CNT2086825;
Chr1	CANTATAdb	transcript	5220522	5222334	.	-	.	geneID=CNT2086825;coding_prediction=noncoding;predicted_type=noncoding;ID=CNT2086825;Parent=CNT2086825;
Chr1	CANTATAdb	exon	5220522	5222334	.	-	.	geneID=CNT2086825;coding_prediction=noncoding;predicted_type=noncoding;Parent=CNT2086825;
Chr1	Merge	gene	5226997	5228053	.	-	.	geneID=Fused_201;coding_prediction=coding;predicted_type=coding;ID=Fused_201;
Chr1	Merge	transcript	5226997	5228053	.	-	.	geneID=Fused_201;coding_prediction=coding;predicted_type=coding;ID=Fused_201.1;Parent=Fused_201;
Chr1	Merge	exon	5226997	5228053	.	-	.	geneID=Fused_201;coding_prediction=coding;predicted_type=coding;Parent=Fused_201.1;
Chr1	CANTATAdb	gene	5228368	5228853	.	+	.	geneID=CNT2088111;coding_prediction=noncoding;predicted_type=noncoding;ID=CNT2088111;
Chr1	CANTATAdb	transcript	5228368	5228853	.	+	.	geneID=CNT2088111;coding_prediction=noncoding;predicted_type=noncoding;ID=CNT2088111;Parent=CNT2088111;
Chr1	CANTATAdb	exon	5228368	5228853	.	+	.	geneID=CNT2088111;coding_prediction=noncoding;predicted_type=noncoding;Parent=CNT2088111;
Chr1	Merge	gene	5232608	5233402	.	+	.	geneID=Merge_000381;coding_prediction=noncoding;predicted_type=noncoding;ID=Merge_000381;
Chr1	Merge	transcript	5232608	5233402	.	+	.	geneID=Merge_000381;coding_prediction=noncoding;predicted_type=noncoding;ID=Merge_000381.1;Parent=Merge_000381;
Chr1	Merge	exon	5232608	5233402	.	+	.	geneID=Merge_000381;coding_prediction=noncoding;predicted_type=noncoding;Parent=Merge_000381.1;
Chr1	Merge	gene	5240716	5241650	.	+	.	geneID=Merge_000382;coding_prediction=noncoding;predicted_type=noncoding;ID=Merge_000382;
Chr1	Merge	transcript	5240716	5241650	.	+	.	geneID=Merge_000382;coding_prediction=noncoding;predicted_type=noncoding;ID=Merge_000382.1;Parent=Merge_000382;
Chr1	Merge	exon	5240716	5241650	.	+	.	geneID=Merge_000382;coding_prediction=noncoding;predicted_type=noncoding;Parent=Merge_000382.1;
Chr1	Col	gene	5242656	5242971	.	+	.	geneID=Col_NEW_RNA_F_2113;coding_prediction=noncoding;predicted_type=noncoding;ID=Col_NEW_RNA_F_2113;
Chr1	Col	transcript	5242656	5242971	.	+	.	geneID=Col_NEW_RNA_F_2113;coding_prediction=noncoding;predicted_type=noncoding;ID=Col_NEW_RNA_F_2113.1;Parent=Col_NEW_RNA_F_2113;
Chr1	Col	exon	5242656	5242971	.	+	.	geneID=Col_NEW_RNA_F_2113;coding_prediction=noncoding;predicted_type=noncoding;Parent=Col_NEW_RNA_F_2113.1;
Chr1	Lerv7	gene	5245326	5245547	.	-	.	geneID=Ler_NEW_RNA_R_2207;coding_prediction=noncoding;predicted_type=noncoding;ID=Ler_NEW_RNA_R_2207;
Chr1	Lerv7	transcript	5245326	5245547	.	-	.	geneID=Ler_NEW_RNA_R_2207;coding_prediction=noncoding;predicted_type=noncoding;ID=Ler_NEW_RNA_R_2207.1;Parent=Ler_NEW_RNA_R_2207;
Chr1	Lerv7	exon	5245326	5245547	.	-	.	geneID=Ler_NEW_RNA_R_2207;coding_prediction=noncoding;predicted_type=noncoding;Parent=Ler_NEW_RNA_R_2207.1;
Chr1	Merge	gene	5252603	5252932	.	-	.	geneID=Fused_202;coding_prediction=noncoding;predicted_type=noncoding;ID=Fused_202;
Chr1	Merge	transcript	5252603	5252932	.	-	.	geneID=Fused_202;coding_prediction=noncoding;predicted_type=noncoding;ID=Fused_202.1;Parent=Fused_202;
Chr1	Merge	exon	5252603	5252932	.	-	.	geneID=Fused_202;coding_prediction=noncoding;predicted_type=noncoding;Parent=Fused_202.1;
Chr1	Col	gene	5266720	5267048	.	+	.	geneID=Col_NEW_RNA_F_2127;coding_prediction=noncoding;predicted_type=noncoding;ID=Col_NEW_RNA_F_2127;
Chr1	Col	transcript	5266720	5267048	.	+	.	geneID=Col_NEW_RNA_F_2127;coding_prediction=noncoding;predicted_type=noncoding;ID=Col_NEW_RNA_F_2127.1;Parent=Col_NEW_RNA_F_2127;
Chr1	Col	exon	5266720	5267048	.	+	.	geneID=Col_NEW_RNA_F_2127;coding_prediction=noncoding;predicted_type=noncoding;Parent=Col_NEW_RNA_F_2127.1;
Chr1	Col	gene	5267531	5268031	.	+	.	geneID=Col_NEW_RNA_F_2129;coding_prediction=coding;predicted_type=coding;ID=Col_NEW_RNA_F_2129;
Chr1	Col	transcript	5267531	5268031	.	+	.	geneID=Col_NEW_RNA_F_2129;coding_prediction=coding;predicted_type=coding;ID=Col_NEW_RNA_F_2129.1;Parent=Col_NEW_RNA_F_2129;
Chr1	Col	exon	5267531	5268031	.	+	.	geneID=Col_NEW_RNA_F_2129;coding_prediction=coding;predicted_type=coding;Parent=Col_NEW_RNA_F_2129.1;
Chr1	Col	gene	5268117	5268519	.	+	.	geneID=Col_NEW_RNA_F_2130;coding_prediction=noncoding;predicted_type=noncoding;ID=Col_NEW_RNA_F_2130;
Chr1	Col	transcript	5268117	5268519	.	+	.	geneID=Col_NEW_RNA_F_2130;coding_prediction=noncoding;predicted_type=noncoding;ID=Col_NEW_RNA_F_2130.1;Parent=Col_NEW_RNA_F_2130;
Chr1	Col	exon	5268117	5268519	.	+	.	geneID=Col_NEW_RNA_F_2130;coding_prediction=noncoding;predicted_type=noncoding;Parent=Col_NEW_RNA_F_2130.1;
Chr1	Lerv7	gene	5269186	5269397	.	+	.	geneID=Ler_NEW_RNA_F_2304;coding_prediction=noncoding;predicted_type=noncoding;ID=Ler_NEW_RNA_F_2304;
Chr1	Lerv7	transcript	5269186	5269397	.	+	.	geneID=Ler_NEW_RNA_F_2304;coding_prediction=noncoding;predicted_type=noncoding;ID=Ler_NEW_RNA_F_2304.1;Parent=Ler_NEW_RNA_F_2304;
Chr1	Lerv7	exon	5269186	5269397	.	+	.	geneID=Ler_NEW_RNA_F_2304;coding_prediction=noncoding;predicted_type=noncoding;Parent=Ler_NEW_RNA_F_2304.1;
Chr1	Araport11	gene	5276120	5276803	.	+	.	geneID=AT1TE17050;coding_prediction=noncoding;predicted_type=TE;ID=AT1TE17050;
Chr1	Araport11	transcript	5276120	5276803	.	+	.	geneID=AT1TE17050;coding_prediction=noncoding;predicted_type=TE;ID=AT1TE17050;Parent=AT1TE17050;
Chr1	Araport11	exon	5276120	5276803	.	+	.	geneID=AT1TE17050;coding_prediction=noncoding;predicted_type=TE;Parent=AT1TE17050;
Chr1	Araport11	gene	5280343	5281255	.	+	.	geneID=AT1G05157;coding_prediction=coding;predicted_type=noncoding;ID=AT1G05157;
Chr1	Araport11	transcript	5280343	5281255	.	+	.	geneID=AT1G05157;coding_prediction=coding;predicted_type=noncoding;ID=AT1G05157.1;Parent=AT1G05157;
Chr1	Araport11	exon	5280343	5280588	.	+	.	geneID=AT1G05157;coding_prediction=coding;predicted_type=noncoding;Parent=AT1G05157.1;
Chr1	Araport11	exon	5280680	5281255	.	+	.	geneID=AT1G05157;coding_prediction=coding;predicted_type=noncoding;Parent=AT1G05157.1;
Chr1	Merge	gene	5292019	5292430	.	-	.	geneID=Fused_203;coding_prediction=coding;predicted_type=coding;ID=Fused_203;
Chr1	Merge	transcript	5292019	5292430	.	-	.	geneID=Fused_203;coding_prediction=coding;predicted_type=coding;ID=Fused_203.1;Parent=Fused_203;
Chr1	Merge	exon	5292019	5292430	.	-	.	geneID=Fused_203;coding_prediction=coding;predicted_type=coding;Parent=Fused_203.1;
Chr1	Merge	gene	5294448	5295590	.	-	.	geneID=Fused_204;coding_prediction=noncoding;predicted_type=noncoding;ID=Fused_204;
Chr1	Merge	transcript	5294448	5295590	.	-	.	geneID=Fused_204;coding_prediction=noncoding;predicted_type=noncoding;ID=Fused_204.1;Parent=Fused_204;
Chr1	Merge	exon	5294448	5295590	.	-	.	geneID=Fused_204;coding_prediction=noncoding;predicted_type=noncoding;Parent=Fused_204.1;
Chr1	Col	gene	5296509	5296785	.	+	.	geneID=Col_NEW_RNA_F_2144;coding_prediction=noncoding;predicted_type=noncoding;ID=Col_NEW_RNA_F_2144;
Chr1	Col	transcript	5296509	5296785	.	+	.	geneID=Col_NEW_RNA_F_2144;coding_prediction=noncoding;predicted_type=noncoding;ID=Col_NEW_RNA_F_2144.1;Parent=Col_NEW_RNA_F_2144;
Chr1	Col	exon	5296509	5296785	.	+	.	geneID=Col_NEW_RNA_F_2144;coding_prediction=noncoding;predicted_type=noncoding;Parent=Col_NEW_RNA_F_2144.1;
Chr1	Lerv7	gene	5301708	5301976	.	+	.	geneID=Ler_NEW_RNA_F_2320;coding_prediction=noncoding;predicted_type=noncoding;ID=Ler_NEW_RNA_F_2320;
Chr1	Lerv7	transcript	5301708	5301976	.	+	.	geneID=Ler_NEW_RNA_F_2320;coding_prediction=noncoding;predicted_type=noncoding;ID=Ler_NEW_RNA_F_2320.1;Parent=Ler_NEW_RNA_F_2320;
Chr1	Lerv7	exon	5301708	5301976	.	+	.	geneID=Ler_NEW_RNA_F_2320;coding_prediction=noncoding;predicted_type=noncoding;Parent=Ler_NEW_RNA_F_2320.1;
Chr1	Lerv7	gene	5302699	5302916	.	+	.	geneID=Ler_NEW_RNA_F_2322;coding_prediction=noncoding;predicted_type=noncoding;ID=Ler_NEW_RNA_F_2322;
Chr1	Lerv7	transcript	5302699	5302916	.	+	.	geneID=Ler_NEW_RNA_F_2322;coding_prediction=noncoding;predicted_type=noncoding;ID=Ler_NEW_RNA_F_2322.1;Parent=Ler_NEW_RNA_F_2322;
Chr1	Lerv7	exon	5302699	5302916	.	+	.	geneID=Ler_NEW_RNA_F_2322;coding_prediction=noncoding;predicted_type=noncoding;Parent=Ler_NEW_RNA_F_2322.1;
Chr1	Lerv7	gene	5308308	5308716	.	+	.	geneID=Ler_NEW_RNA_F_2325;coding_prediction=noncoding;predicted_type=noncoding;ID=Ler_NEW_RNA_F_2325;
Chr1	Lerv7	transcript	5308308	5308716	.	+	.	geneID=Ler_NEW_RNA_F_2325;coding_prediction=noncoding;predicted_type=noncoding;ID=Ler_NEW_RNA_F_2325.1;Parent=Ler_NEW_RNA_F_2325;
Chr1	Lerv7	exon	5308308	5308716	.	+	.	geneID=Ler_NEW_RNA_F_2325;coding_prediction=noncoding;predicted_type=noncoding;Parent=Ler_NEW_RNA_F_2325.1;
Chr1	Col	gene	5319464	5319736	.	-	.	geneID=Col_NEW_RNA_R_2078;coding_prediction=noncoding;predicted_type=noncoding;ID=Col_NEW_RNA_R_2078;
Chr1	Col	transcript	5319464	5319736	.	-	.	geneID=Col_NEW_RNA_R_2078;coding_prediction=noncoding;predicted_type=noncoding;ID=Col_NEW_RNA_R_2078.1;Parent=Col_NEW_RNA_R_2078;
Chr1	Col	exon	5319464	5319736	.	-	.	geneID=Col_NEW_RNA_R_2078;coding_prediction=noncoding;predicted_type=noncoding;Parent=Col_NEW_RNA_R_2078.1;
Chr1	CANTATAdb	gene	5326737	5326964	.	-	.	geneID=CNT2086955;coding_prediction=noncoding;predicted_type=noncoding;ID=CNT2086955;
Chr1	CANTATAdb	transcript	5326737	5326964	.	-	.	geneID=CNT2086955;coding_prediction=noncoding;predicted_type=noncoding;ID=CNT2086955;Parent=CNT2086955;
Chr1	CANTATAdb	exon	5326737	5326964	.	-	.	geneID=CNT2086955;coding_prediction=noncoding;predicted_type=noncoding;Parent=CNT2086955;
Chr1	CANTATAdb	gene	5332356	5336795	.	+	.	geneID=CNT2086826;coding_prediction=noncoding;predicted_type=noncoding;ID=CNT2086826;
Chr1	CANTATAdb	transcript	5332356	5336795	.	+	.	geneID=CNT2086826;coding_prediction=noncoding;predicted_type=noncoding;ID=CNT2086826;Parent=CNT2086826;
Chr1	CANTATAdb	exon	5332356	5332863	.	+	.	geneID=CNT2086826;coding_prediction=noncoding;predicted_type=noncoding;Parent=CNT2086826;
Chr1	CANTATAdb	exon	5332960	5333960	.	+	.	geneID=CNT2086826;coding_prediction=noncoding;predicted_type=noncoding;Parent=CNT2086826;
Chr1	CANTATAdb	exon	5334046	5334468	.	+	.	geneID=CNT2086826;coding_prediction=noncoding;predicted_type=noncoding;Parent=CNT2086826;
Chr1	CANTATAdb	exon	5334570	5336795	.	+	.	geneID=CNT2086826;coding_prediction=noncoding;predicted_type=noncoding;Parent=CNT2086826;
Chr1	Araport11	gene	5339975	5342335	.	+	.	geneID=AT1G15540;coding_prediction=coding;predicted_type=coding;ID=AT1G15540;
Chr1	Araport11	transcript	5339975	5342335	.	+	.	geneID=AT1G15540;coding_prediction=coding;predicted_type=coding;ID=AT1G15540.1;Parent=AT1G15540;
Chr1	Araport11	exon	5339975	5342335	.	+	.	geneID=AT1G15540;coding_prediction=coding;predicted_type=coding;Parent=AT1G15540.1;
Chr1	Araport11	gene	5374797	5375891	.	+	.	geneID=AT1G15625;coding_prediction=coding;predicted_type=coding;ID=AT1G15625;
Chr1	Araport11	transcript	5374797	5375891	.	+	.	geneID=AT1G15625;coding_prediction=coding;predicted_type=coding;ID=AT1G15625.1;Parent=AT1G15625;
Chr1	Araport11	exon	5374797	5375233	.	+	.	geneID=AT1G15625;coding_prediction=coding;predicted_type=coding;Parent=AT1G15625.1;
Chr1	Araport11	exon	5375320	5375450	.	+	.	geneID=AT1G15625;coding_prediction=coding;predicted_type=coding;Parent=AT1G15625.1;
Chr1	Araport11	exon	5375536	5375891	.	+	.	geneID=AT1G15625;coding_prediction=coding;predicted_type=coding;Parent=AT1G15625.1;
Chr1	Merge	gene	5389926	5390924	.	-	.	geneID=Fused_206;coding_prediction=noncoding;predicted_type=noncoding;ID=Fused_206;
Chr1	Merge	transcript	5389926	5390924	.	-	.	geneID=Fused_206;coding_prediction=noncoding;predicted_type=noncoding;ID=Fused_206.1;Parent=Fused_206;
Chr1	Merge	exon	5389926	5390924	.	-	.	geneID=Fused_206;coding_prediction=noncoding;predicted_type=noncoding;Parent=Fused_206.1;
Chr1	Merge	gene	5399101	5399376	.	-	.	geneID=Fused_207;coding_prediction=noncoding;predicted_type=noncoding;ID=Fused_207;
Chr1	Merge	transcript	5399101	5399376	.	-	.	geneID=Fused_207;coding_prediction=noncoding;predicted_type=noncoding;ID=Fused_207.1;Parent=Fused_207;
Chr1	Merge	exon	5399101	5399376	.	-	.	geneID=Fused_207;coding_prediction=noncoding;predicted_type=noncoding;Parent=Fused_207.1;
Chr1	Col	gene	5399978	5400236	.	-	.	geneID=Col_NEW_RNA_R_2107;coding_prediction=noncoding;predicted_type=noncoding;ID=Col_NEW_RNA_R_2107;
Chr1	Col	transcript	5399978	5400236	.	-	.	geneID=Col_NEW_RNA_R_2107;coding_prediction=noncoding;predicted_type=noncoding;ID=Col_NEW_RNA_R_2107.1;Parent=Col_NEW_RNA_R_2107;
Chr1	Col	exon	5399978	5400236	.	-	.	geneID=Col_NEW_RNA_R_2107;coding_prediction=noncoding;predicted_type=noncoding;Parent=Col_NEW_RNA_R_2107.1;
Chr1	CANTATAdb	gene	5402159	5402409	.	-	.	geneID=CNT2089174;coding_prediction=noncoding;predicted_type=noncoding;ID=CNT2089174;
Chr1	CANTATAdb	transcript	5402159	5402409	.	-	.	geneID=CNT2089174;coding_prediction=noncoding;predicted_type=noncoding;ID=CNT2089174;Parent=CNT2089174;
Chr1	CANTATAdb	exon	5402159	5402409	.	-	.	geneID=CNT2089174;coding_prediction=noncoding;predicted_type=noncoding;Parent=CNT2089174;
Chr1	Col	gene	5404576	5405029	.	-	.	geneID=Col_NEW_RNA_R_2116;coding_prediction=noncoding;predicted_type=noncoding;ID=Col_NEW_RNA_R_2116;
Chr1	Col	transcript	5404576	5405029	.	-	.	geneID=Col_NEW_RNA_R_2116;coding_prediction=noncoding;predicted_type=noncoding;ID=Col_NEW_RNA_R_2116.1;Parent=Col_NEW_RNA_R_2116;
Chr1	Col	exon	5404576	5405029	.	-	.	geneID=Col_NEW_RNA_R_2116;coding_prediction=noncoding;predicted_type=noncoding;Parent=Col_NEW_RNA_R_2116.1;
Chr1	Lerv7	gene	5405108	5405668	.	-	.	geneID=Ler_NEW_RNA_R_2285;coding_prediction=noncoding;predicted_type=noncoding;ID=Ler_NEW_RNA_R_2285;
Chr1	Lerv7	transcript	5405108	5405668	.	-	.	geneID=Ler_NEW_RNA_R_2285;coding_prediction=noncoding;predicted_type=noncoding;ID=Ler_NEW_RNA_R_2285.1;Parent=Ler_NEW_RNA_R_2285;
Chr1	Lerv7	exon	5405108	5405668	.	-	.	geneID=Ler_NEW_RNA_R_2285;coding_prediction=noncoding;predicted_type=noncoding;Parent=Ler_NEW_RNA_R_2285.1;
Chr1	Araport11	gene	5406362	5407028	.	-	.	geneID=AT1G05187;coding_prediction=noncoding;predicted_type=noncoding;ID=AT1G05187;
Chr1	Araport11	transcript	5406362	5407028	.	-	.	geneID=AT1G05187;coding_prediction=noncoding;predicted_type=noncoding;ID=AT1G05187.1;Parent=AT1G05187;
Chr1	Araport11	exon	5406362	5407028	.	-	.	geneID=AT1G05187;coding_prediction=noncoding;predicted_type=noncoding;Parent=AT1G05187.1;
Chr1	Lerv7	gene	5414179	5414701	.	-	.	geneID=Ler_NEW_RNA_R_2293;coding_prediction=noncoding;predicted_type=noncoding;ID=Ler_NEW_RNA_R_2293;
Chr1	Lerv7	transcript	5414179	5414701	.	-	.	geneID=Ler_NEW_RNA_R_2293;coding_prediction=noncoding;predicted_type=noncoding;ID=Ler_NEW_RNA_R_2293.1;Parent=Ler_NEW_RNA_R_2293;
Chr1	Lerv7	exon	5414179	5414701	.	-	.	geneID=Ler_NEW_RNA_R_2293;coding_prediction=noncoding;predicted_type=noncoding;Parent=Ler_NEW_RNA_R_2293.1;
Chr1	Merge	gene	5417483	5417685	.	+	.	geneID=Merge_000398;coding_prediction=noncoding;predicted_type=noncoding;ID=Merge_000398;
Chr1	Merge	transcript	5417483	5417685	.	+	.	geneID=Merge_000398;coding_prediction=noncoding;predicted_type=noncoding;ID=Merge_000398.1;Parent=Merge_000398;
Chr1	Merge	exon	5417483	5417685	.	+	.	geneID=Merge_000398;coding_prediction=noncoding;predicted_type=noncoding;Parent=Merge_000398.1;
Chr1	Col	gene	5427064	5427413	.	+	.	geneID=Col_NEW_RNA_F_2198;coding_prediction=coding;predicted_type=coding;ID=Col_NEW_RNA_F_2198;
Chr1	Col	transcript	5427064	5427413	.	+	.	geneID=Col_NEW_RNA_F_2198;coding_prediction=coding;predicted_type=coding;ID=Col_NEW_RNA_F_2198.1;Parent=Col_NEW_RNA_F_2198;
Chr1	Col	exon	5427064	5427413	.	+	.	geneID=Col_NEW_RNA_F_2198;coding_prediction=coding;predicted_type=coding;Parent=Col_NEW_RNA_F_2198.1;
Chr1	Merge	gene	5442648	5443726	.	+	.	geneID=Merge_000401;coding_prediction=noncoding;predicted_type=noncoding;ID=Merge_000401;
Chr1	Merge	transcript	5442648	5443726	.	+	.	geneID=Merge_000401;coding_prediction=noncoding;predicted_type=noncoding;ID=Merge_000401.1;Parent=Merge_000401;
Chr1	Merge	exon	5442648	5443726	.	+	.	geneID=Merge_000401;coding_prediction=noncoding;predicted_type=noncoding;Parent=Merge_000401.1;
Chr1	Merge	gene	5445008	5445293	.	-	.	geneID=Fused_210;coding_prediction=noncoding;predicted_type=noncoding;ID=Fused_210;
Chr1	Merge	transcript	5445008	5445293	.	-	.	geneID=Fused_210;coding_prediction=noncoding;predicted_type=noncoding;ID=Fused_210.1;Parent=Fused_210;
Chr1	Merge	exon	5445008	5445293	.	-	.	geneID=Fused_210;coding_prediction=noncoding;predicted_type=noncoding;Parent=Fused_210.1;
Chr1	Araport11	gene	5448250	5448690	.	+	.	geneID=AT1G15830;coding_prediction=noncoding;predicted_type=coding;ID=AT1G15830;
Chr1	Araport11	transcript	5448250	5448690	.	+	.	geneID=AT1G15830;coding_prediction=noncoding;predicted_type=coding;ID=AT1G15830.2;Parent=AT1G15830;
Chr1	Araport11	exon	5448250	5448690	.	+	.	geneID=AT1G15830;coding_prediction=noncoding;predicted_type=coding;Parent=AT1G15830.2;
Chr1	Col	gene	5449875	5450370	.	-	.	geneID=Col_NEW_RNA_R_2139;coding_prediction=noncoding;predicted_type=noncoding;ID=Col_NEW_RNA_R_2139;
Chr1	Col	transcript	5449875	5450370	.	-	.	geneID=Col_NEW_RNA_R_2139;coding_prediction=noncoding;predicted_type=noncoding;ID=Col_NEW_RNA_R_2139.1;Parent=Col_NEW_RNA_R_2139;
Chr1	Col	exon	5449875	5450370	.	-	.	geneID=Col_NEW_RNA_R_2139;coding_prediction=noncoding;predicted_type=noncoding;Parent=Col_NEW_RNA_R_2139.1;
Chr1	Lerv7	gene	5457740	5457951	.	-	.	geneID=Ler_NEW_RNA_R_2314;coding_prediction=noncoding;predicted_type=noncoding;ID=Ler_NEW_RNA_R_2314;
Chr1	Lerv7	transcript	5457740	5457951	.	-	.	geneID=Ler_NEW_RNA_R_2314;coding_prediction=noncoding;predicted_type=noncoding;ID=Ler_NEW_RNA_R_2314.1;Parent=Ler_NEW_RNA_R_2314;
Chr1	Lerv7	exon	5457740	5457951	.	-	.	geneID=Ler_NEW_RNA_R_2314;coding_prediction=noncoding;predicted_type=noncoding;Parent=Ler_NEW_RNA_R_2314.1;
Chr1	CANTATAdb	gene	5469535	5470752	.	-	.	geneID=CNT2087378;coding_prediction=noncoding;predicted_type=noncoding;ID=CNT2087378;
Chr1	CANTATAdb	transcript	5469535	5470752	.	-	.	geneID=CNT2087378;coding_prediction=noncoding;predicted_type=noncoding;ID=CNT2087378;Parent=CNT2087378;
Chr1	CANTATAdb	exon	5469535	5470752	.	-	.	geneID=CNT2087378;coding_prediction=noncoding;predicted_type=noncoding;Parent=CNT2087378;
Chr1	Merge	gene	5477716	5478009	.	-	.	geneID=Fused_213;coding_prediction=noncoding;predicted_type=noncoding;ID=Fused_213;
Chr1	Merge	transcript	5477716	5478009	.	-	.	geneID=Fused_213;coding_prediction=noncoding;predicted_type=noncoding;ID=Fused_213.1;Parent=Fused_213;
Chr1	Merge	exon	5477716	5478009	.	-	.	geneID=Fused_213;coding_prediction=noncoding;predicted_type=noncoding;Parent=Fused_213.1;
Chr1	Col	gene	5478766	5479253	.	-	.	geneID=Col_NEW_RNA_R_2154;coding_prediction=noncoding;predicted_type=noncoding;ID=Col_NEW_RNA_R_2154;
Chr1	Col	transcript	5478766	5479253	.	-	.	geneID=Col_NEW_RNA_R_2154;coding_prediction=noncoding;predicted_type=noncoding;ID=Col_NEW_RNA_R_2154.1;Parent=Col_NEW_RNA_R_2154;
Chr1	Col	exon	5478766	5479253	.	-	.	geneID=Col_NEW_RNA_R_2154;coding_prediction=noncoding;predicted_type=noncoding;Parent=Col_NEW_RNA_R_2154.1;
Chr1	Araport11	gene	5480641	5481237	.	-	.	geneID=AT1G05213;coding_prediction=noncoding;predicted_type=noncoding;ID=AT1G05213;
Chr1	Araport11	transcript	5480641	5481237	.	-	.	geneID=AT1G05213;coding_prediction=noncoding;predicted_type=noncoding;ID=AT1G05213.1;Parent=AT1G05213;
Chr1	Araport11	exon	5480641	5480927	.	-	.	geneID=AT1G05213;coding_prediction=noncoding;predicted_type=noncoding;Parent=AT1G05213.1;
Chr1	Araport11	exon	5481185	5481237	.	-	.	geneID=AT1G05213;coding_prediction=noncoding;predicted_type=noncoding;Parent=AT1G05213.1;
Chr1	Merge	gene	5494538	5494789	.	-	.	geneID=Fused_215;coding_prediction=noncoding;predicted_type=noncoding;ID=Fused_215;
Chr1	Merge	transcript	5494538	5494789	.	-	.	geneID=Fused_215;coding_prediction=noncoding;predicted_type=noncoding;ID=Fused_215.1;Parent=Fused_215;
Chr1	Merge	exon	5494538	5494789	.	-	.	geneID=Fused_215;coding_prediction=noncoding;predicted_type=noncoding;Parent=Fused_215.1;
Chr1	Lerv7	gene	5496023	5496244	.	+	.	geneID=Ler_NEW_RNA_F_2417;coding_prediction=noncoding;predicted_type=noncoding;ID=Ler_NEW_RNA_F_2417;
Chr1	Lerv7	transcript	5496023	5496244	.	+	.	geneID=Ler_NEW_RNA_F_2417;coding_prediction=noncoding;predicted_type=noncoding;ID=Ler_NEW_RNA_F_2417.1;Parent=Ler_NEW_RNA_F_2417;
Chr1	Lerv7	exon	5496023	5496244	.	+	.	geneID=Ler_NEW_RNA_F_2417;coding_prediction=noncoding;predicted_type=noncoding;Parent=Ler_NEW_RNA_F_2417.1;
Chr1	Lerv7	gene	5502339	5502554	.	+	.	geneID=Ler_NEW_RNA_F_2420;coding_prediction=coding;predicted_type=coding;ID=Ler_NEW_RNA_F_2420;
Chr1	Lerv7	transcript	5502339	5502554	.	+	.	geneID=Ler_NEW_RNA_F_2420;coding_prediction=coding;predicted_type=coding;ID=Ler_NEW_RNA_F_2420.1;Parent=Ler_NEW_RNA_F_2420;
Chr1	Lerv7	exon	5502339	5502554	.	+	.	geneID=Ler_NEW_RNA_F_2420;coding_prediction=coding;predicted_type=coding;Parent=Ler_NEW_RNA_F_2420.1;
Chr1	Merge	gene	5508308	5508999	.	-	.	geneID=Fused_216;coding_prediction=coding;predicted_type=coding;ID=Fused_216;
Chr1	Merge	transcript	5508308	5508999	.	-	.	geneID=Fused_216;coding_prediction=coding;predicted_type=coding;ID=Fused_216.1;Parent=Fused_216;
Chr1	Merge	exon	5508308	5508999	.	-	.	geneID=Fused_216;coding_prediction=coding;predicted_type=coding;Parent=Fused_216.1;
Chr1	Merge	gene	5546920	5547495	.	+	.	geneID=Merge_000405;coding_prediction=noncoding;predicted_type=noncoding;ID=Merge_000405;
Chr1	Merge	transcript	5546920	5547495	.	+	.	geneID=Merge_000405;coding_prediction=noncoding;predicted_type=noncoding;ID=Merge_000405.1;Parent=Merge_000405;
Chr1	Merge	exon	5546920	5547495	.	+	.	geneID=Merge_000405;coding_prediction=noncoding;predicted_type=noncoding;Parent=Merge_000405.1;
Chr1	Merge	gene	5591375	5592069	.	-	.	geneID=Fused_218;coding_prediction=noncoding;predicted_type=noncoding;ID=Fused_218;
Chr1	Merge	transcript	5591375	5592069	.	-	.	geneID=Fused_218;coding_prediction=noncoding;predicted_type=noncoding;ID=Fused_218.1;Parent=Fused_218;
Chr1	Merge	exon	5591375	5592069	.	-	.	geneID=Fused_218;coding_prediction=noncoding;predicted_type=noncoding;Parent=Fused_218.1;
Chr1	Merge	gene	5592443	5592692	.	-	.	geneID=Fused_219;coding_prediction=coding;predicted_type=coding;ID=Fused_219;
Chr1	Merge	transcript	5592443	5592692	.	-	.	geneID=Fused_219;coding_prediction=coding;predicted_type=coding;ID=Fused_219.1;Parent=Fused_219;
Chr1	Merge	exon	5592443	5592692	.	-	.	geneID=Fused_219;coding_prediction=coding;predicted_type=coding;Parent=Fused_219.1;
Chr1	Merge	gene	5593356	5594079	.	+	.	geneID=Merge_000406;coding_prediction=noncoding;predicted_type=noncoding;ID=Merge_000406;
Chr1	Merge	transcript	5593356	5594079	.	+	.	geneID=Merge_000406;coding_prediction=noncoding;predicted_type=noncoding;ID=Merge_000406.1;Parent=Merge_000406;
Chr1	Merge	exon	5593356	5594079	.	+	.	geneID=Merge_000406;coding_prediction=noncoding;predicted_type=noncoding;Parent=Merge_000406.1;
Chr1	CANTATAdb	gene	5606943	5607347	.	-	.	geneID=CNT2088364;coding_prediction=noncoding;predicted_type=noncoding;ID=CNT2088364;
Chr1	CANTATAdb	transcript	5606943	5607347	.	-	.	geneID=CNT2088364;coding_prediction=noncoding;predicted_type=noncoding;ID=CNT2088364;Parent=CNT2088364;
Chr1	CANTATAdb	exon	5606943	5607347	.	-	.	geneID=CNT2088364;coding_prediction=noncoding;predicted_type=noncoding;Parent=CNT2088364;
Chr1	Lerv7	gene	5612538	5612900	.	+	.	geneID=Ler_NEW_RNA_F_2458;coding_prediction=noncoding;predicted_type=noncoding;ID=Ler_NEW_RNA_F_2458;
Chr1	Lerv7	transcript	5612538	5612900	.	+	.	geneID=Ler_NEW_RNA_F_2458;coding_prediction=noncoding;predicted_type=noncoding;ID=Ler_NEW_RNA_F_2458.1;Parent=Ler_NEW_RNA_F_2458;
Chr1	Lerv7	exon	5612538	5612900	.	+	.	geneID=Ler_NEW_RNA_F_2458;coding_prediction=noncoding;predicted_type=noncoding;Parent=Ler_NEW_RNA_F_2458.1;
Chr1	Lerv7	gene	5644674	5646073	.	+	.	geneID=Ler_NEW_RNA_F_2469;coding_prediction=noncoding;predicted_type=noncoding;ID=Ler_NEW_RNA_F_2469;
Chr1	Lerv7	transcript	5644674	5646073	.	+	.	geneID=Ler_NEW_RNA_F_2469;coding_prediction=noncoding;predicted_type=noncoding;ID=Ler_NEW_RNA_F_2469.1;Parent=Ler_NEW_RNA_F_2469;
Chr1	Lerv7	exon	5644674	5646073	.	+	.	geneID=Ler_NEW_RNA_F_2469;coding_prediction=noncoding;predicted_type=noncoding;Parent=Ler_NEW_RNA_F_2469.1;
Chr1	Merge	gene	5647610	5647921	.	+	.	geneID=Merge_000409;coding_prediction=coding;predicted_type=coding;ID=Merge_000409;
Chr1	Merge	transcript	5647610	5647921	.	+	.	geneID=Merge_000409;coding_prediction=coding;predicted_type=coding;ID=Merge_000409.1;Parent=Merge_000409;
Chr1	Merge	exon	5647610	5647921	.	+	.	geneID=Merge_000409;coding_prediction=coding;predicted_type=coding;Parent=Merge_000409.1;
Chr1	Merge	gene	5651650	5651929	.	+	.	geneID=Merge_000410;coding_prediction=noncoding;predicted_type=noncoding;ID=Merge_000410;
Chr1	Merge	transcript	5651650	5651929	.	+	.	geneID=Merge_000410;coding_prediction=noncoding;predicted_type=noncoding;ID=Merge_000410.1;Parent=Merge_000410;
Chr1	Merge	exon	5651650	5651929	.	+	.	geneID=Merge_000410;coding_prediction=noncoding;predicted_type=noncoding;Parent=Merge_000410.1;
Chr1	Lerv7	gene	5665949	5666332	.	-	.	geneID=Ler_NEW_RNA_R_2427;coding_prediction=noncoding;predicted_type=noncoding;ID=Ler_NEW_RNA_R_2427;
Chr1	Lerv7	transcript	5665949	5666332	.	-	.	geneID=Ler_NEW_RNA_R_2427;coding_prediction=noncoding;predicted_type=noncoding;ID=Ler_NEW_RNA_R_2427.1;Parent=Ler_NEW_RNA_R_2427;
Chr1	Lerv7	exon	5665949	5666332	.	-	.	geneID=Ler_NEW_RNA_R_2427;coding_prediction=noncoding;predicted_type=noncoding;Parent=Ler_NEW_RNA_R_2427.1;
Chr1	Lerv7	gene	5705307	5705547	.	-	.	geneID=Ler_NEW_RNA_R_2447;coding_prediction=noncoding;predicted_type=noncoding;ID=Ler_NEW_RNA_R_2447;
Chr1	Lerv7	transcript	5705307	5705547	.	-	.	geneID=Ler_NEW_RNA_R_2447;coding_prediction=noncoding;predicted_type=noncoding;ID=Ler_NEW_RNA_R_2447.1;Parent=Ler_NEW_RNA_R_2447;
Chr1	Lerv7	exon	5705307	5705547	.	-	.	geneID=Ler_NEW_RNA_R_2447;coding_prediction=noncoding;predicted_type=noncoding;Parent=Ler_NEW_RNA_R_2447.1;
Chr1	Col	gene	5713753	5713986	.	-	.	geneID=Col_NEW_RNA_R_2256;coding_prediction=noncoding;predicted_type=noncoding;ID=Col_NEW_RNA_R_2256;
Chr1	Col	transcript	5713753	5713986	.	-	.	geneID=Col_NEW_RNA_R_2256;coding_prediction=noncoding;predicted_type=noncoding;ID=Col_NEW_RNA_R_2256.1;Parent=Col_NEW_RNA_R_2256;
Chr1	Col	exon	5713753	5713986	.	-	.	geneID=Col_NEW_RNA_R_2256;coding_prediction=noncoding;predicted_type=noncoding;Parent=Col_NEW_RNA_R_2256.1;
Chr1	Merge	gene	5727651	5727944	.	-	.	geneID=Fused_221;coding_prediction=noncoding;predicted_type=noncoding;ID=Fused_221;
Chr1	Merge	transcript	5727651	5727944	.	-	.	geneID=Fused_221;coding_prediction=noncoding;predicted_type=noncoding;ID=Fused_221.1;Parent=Fused_221;
Chr1	Merge	exon	5727651	5727944	.	-	.	geneID=Fused_221;coding_prediction=noncoding;predicted_type=noncoding;Parent=Fused_221.1;
Chr1	Araport11	gene	5744437	5745148	.	-	.	geneID=AT1G16780;coding_prediction=noncoding;predicted_type=coding;ID=AT1G16780;
Chr1	Araport11	transcript	5744437	5745148	.	-	.	geneID=AT1G16780;coding_prediction=noncoding;predicted_type=coding;ID=AT1G16780.3;Parent=AT1G16780;
Chr1	Araport11	exon	5744437	5745148	.	-	.	geneID=AT1G16780;coding_prediction=noncoding;predicted_type=coding;Parent=AT1G16780.3;
Chr1	Lerv7	gene	5763760	5763981	.	+	.	geneID=Ler_NEW_RNA_F_2506;coding_prediction=noncoding;predicted_type=noncoding;ID=Ler_NEW_RNA_F_2506;
Chr1	Lerv7	transcript	5763760	5763981	.	+	.	geneID=Ler_NEW_RNA_F_2506;coding_prediction=noncoding;predicted_type=noncoding;ID=Ler_NEW_RNA_F_2506.1;Parent=Ler_NEW_RNA_F_2506;
Chr1	Lerv7	exon	5763760	5763981	.	+	.	geneID=Ler_NEW_RNA_F_2506;coding_prediction=noncoding;predicted_type=noncoding;Parent=Ler_NEW_RNA_F_2506.1;
Chr1	Merge	gene	5764921	5765374	.	+	.	geneID=Merge_000412;coding_prediction=noncoding;predicted_type=noncoding;ID=Merge_000412;
Chr1	Merge	transcript	5764921	5765374	.	+	.	geneID=Merge_000412;coding_prediction=noncoding;predicted_type=noncoding;ID=Merge_000412.1;Parent=Merge_000412;
Chr1	Merge	exon	5764921	5765374	.	+	.	geneID=Merge_000412;coding_prediction=noncoding;predicted_type=noncoding;Parent=Merge_000412.1;
Chr1	Merge	gene	5767371	5767648	.	-	.	geneID=Fused_223;coding_prediction=noncoding;predicted_type=noncoding;ID=Fused_223;
Chr1	Merge	transcript	5767371	5767648	.	-	.	geneID=Fused_223;coding_prediction=noncoding;predicted_type=noncoding;ID=Fused_223.1;Parent=Fused_223;
Chr1	Merge	exon	5767371	5767648	.	-	.	geneID=Fused_223;coding_prediction=noncoding;predicted_type=noncoding;Parent=Fused_223.1;
Chr1	CANTATAdb	gene	5769990	5770506	.	-	.	geneID=CNT2084937;coding_prediction=coding;predicted_type=noncoding;ID=CNT2084937;
Chr1	CANTATAdb	transcript	5769990	5770189	.	-	.	geneID=CNT2084937;coding_prediction=coding;predicted_type=noncoding;ID=CNT2084937;Parent=CNT2084937;
Chr1	CANTATAdb	exon	5769990	5770189	.	-	.	geneID=CNT2084937;coding_prediction=coding;predicted_type=noncoding;Parent=CNT2084937;
Chr1	CANTATAdb	transcript	5770278	5770506	.	-	.	geneID=CNT2084937;coding_prediction=coding;predicted_type=noncoding;ID=CNT2084937;Parent=CNT2084937;
Chr1	CANTATAdb	exon	5770278	5770506	.	-	.	geneID=CNT2084937;coding_prediction=coding;predicted_type=noncoding;Parent=CNT2084937;
Chr1	Lerv7	gene	5827362	5827873	.	-	.	geneID=Ler_NEW_RNA_R_2491;coding_prediction=noncoding;predicted_type=noncoding;ID=Ler_NEW_RNA_R_2491;
Chr1	Lerv7	transcript	5827362	5827873	.	-	.	geneID=Ler_NEW_RNA_R_2491;coding_prediction=noncoding;predicted_type=noncoding;ID=Ler_NEW_RNA_R_2491.1;Parent=Ler_NEW_RNA_R_2491;
Chr1	Lerv7	exon	5827362	5827873	.	-	.	geneID=Ler_NEW_RNA_R_2491;coding_prediction=noncoding;predicted_type=noncoding;Parent=Ler_NEW_RNA_R_2491.1;
Chr1	Araport11	gene	5832845	5833140	.	+	.	geneID=AT1G17065;coding_prediction=noncoding;predicted_type=coding;ID=AT1G17065;
Chr1	Araport11	transcript	5832845	5833140	.	+	.	geneID=AT1G17065;coding_prediction=noncoding;predicted_type=coding;ID=AT1G17065.1;Parent=AT1G17065;
Chr1	Araport11	exon	5832845	5833140	.	+	.	geneID=AT1G17065;coding_prediction=noncoding;predicted_type=coding;Parent=AT1G17065.1;
Chr1	Merge	gene	5834961	5835527	.	+	.	geneID=Merge_000415;coding_prediction=coding;predicted_type=coding;ID=Merge_000415;
Chr1	Merge	transcript	5834961	5835527	.	+	.	geneID=Merge_000415;coding_prediction=coding;predicted_type=coding;ID=Merge_000415.1;Parent=Merge_000415;
Chr1	Merge	exon	5834961	5835527	.	+	.	geneID=Merge_000415;coding_prediction=coding;predicted_type=coding;Parent=Merge_000415.1;
Chr1	Col	gene	5844677	5845305	.	-	.	geneID=Col_NEW_RNA_R_2307;coding_prediction=noncoding;predicted_type=noncoding;ID=Col_NEW_RNA_R_2307;
Chr1	Col	transcript	5844677	5845305	.	-	.	geneID=Col_NEW_RNA_R_2307;coding_prediction=noncoding;predicted_type=noncoding;ID=Col_NEW_RNA_R_2307.1;Parent=Col_NEW_RNA_R_2307;
Chr1	Col	exon	5844677	5845305	.	-	.	geneID=Col_NEW_RNA_R_2307;coding_prediction=noncoding;predicted_type=noncoding;Parent=Col_NEW_RNA_R_2307.1;
Chr1	Merge	gene	5863628	5864023	.	+	.	geneID=Merge_000418;coding_prediction=noncoding;predicted_type=noncoding;ID=Merge_000418;
Chr1	Merge	transcript	5863628	5864023	.	+	.	geneID=Merge_000418;coding_prediction=noncoding;predicted_type=noncoding;ID=Merge_000418.1;Parent=Merge_000418;
Chr1	Merge	exon	5863628	5864023	.	+	.	geneID=Merge_000418;coding_prediction=noncoding;predicted_type=noncoding;Parent=Merge_000418.1;
Chr1	Col	gene	5867776	5868222	.	-	.	geneID=Col_NEW_RNA_R_2318;coding_prediction=noncoding;predicted_type=noncoding;ID=Col_NEW_RNA_R_2318;
Chr1	Col	transcript	5867776	5868222	.	-	.	geneID=Col_NEW_RNA_R_2318;coding_prediction=noncoding;predicted_type=noncoding;ID=Col_NEW_RNA_R_2318.1;Parent=Col_NEW_RNA_R_2318;
Chr1	Col	exon	5867776	5868222	.	-	.	geneID=Col_NEW_RNA_R_2318;coding_prediction=noncoding;predicted_type=noncoding;Parent=Col_NEW_RNA_R_2318.1;
Chr1	Merge	gene	5869785	5870783	.	-	.	geneID=Fused_225;coding_prediction=coding;predicted_type=coding;ID=Fused_225;
Chr1	Merge	transcript	5869785	5870783	.	-	.	geneID=Fused_225;coding_prediction=coding;predicted_type=coding;ID=Fused_225.1;Parent=Fused_225;
Chr1	Merge	exon	5869785	5870783	.	-	.	geneID=Fused_225;coding_prediction=coding;predicted_type=coding;Parent=Fused_225.1;
Chr1	Merge	gene	5872655	5873100	.	-	.	geneID=Fused_226;coding_prediction=coding;predicted_type=coding;ID=Fused_226;
Chr1	Merge	transcript	5872655	5873100	.	-	.	geneID=Fused_226;coding_prediction=coding;predicted_type=coding;ID=Fused_226.1;Parent=Fused_226;
Chr1	Merge	exon	5872655	5873100	.	-	.	geneID=Fused_226;coding_prediction=coding;predicted_type=coding;Parent=Fused_226.1;
Chr1	Merge	gene	5875495	5876437	.	-	.	geneID=Fused_227;coding_prediction=coding;predicted_type=coding;ID=Fused_227;
Chr1	Merge	transcript	5875495	5876437	.	-	.	geneID=Fused_227;coding_prediction=coding;predicted_type=coding;ID=Fused_227.1;Parent=Fused_227;
Chr1	Merge	exon	5875495	5876437	.	-	.	geneID=Fused_227;coding_prediction=coding;predicted_type=coding;Parent=Fused_227.1;
Chr1	Merge	gene	5881073	5881556	.	+	.	geneID=Merge_000419;coding_prediction=noncoding;predicted_type=noncoding;ID=Merge_000419;
Chr1	Merge	transcript	5881073	5881556	.	+	.	geneID=Merge_000419;coding_prediction=noncoding;predicted_type=noncoding;ID=Merge_000419.1;Parent=Merge_000419;
Chr1	Merge	exon	5881073	5881556	.	+	.	geneID=Merge_000419;coding_prediction=noncoding;predicted_type=noncoding;Parent=Merge_000419.1;
Chr1	Lerv7	gene	5885666	5886003	.	-	.	geneID=Ler_NEW_RNA_R_2518;coding_prediction=noncoding;predicted_type=noncoding;ID=Ler_NEW_RNA_R_2518;
Chr1	Lerv7	transcript	5885666	5886003	.	-	.	geneID=Ler_NEW_RNA_R_2518;coding_prediction=noncoding;predicted_type=noncoding;ID=Ler_NEW_RNA_R_2518.1;Parent=Ler_NEW_RNA_R_2518;
Chr1	Lerv7	exon	5885666	5886003	.	-	.	geneID=Ler_NEW_RNA_R_2518;coding_prediction=noncoding;predicted_type=noncoding;Parent=Ler_NEW_RNA_R_2518.1;
Chr1	Col	gene	5895463	5895702	.	-	.	geneID=Col_NEW_RNA_R_2331;coding_prediction=coding;predicted_type=coding;ID=Col_NEW_RNA_R_2331;
Chr1	Col	transcript	5895463	5895702	.	-	.	geneID=Col_NEW_RNA_R_2331;coding_prediction=coding;predicted_type=coding;ID=Col_NEW_RNA_R_2331.1;Parent=Col_NEW_RNA_R_2331;
Chr1	Col	exon	5895463	5895702	.	-	.	geneID=Col_NEW_RNA_R_2331;coding_prediction=coding;predicted_type=coding;Parent=Col_NEW_RNA_R_2331.1;
Chr1	Araport11	gene	5896598	5898940	.	+	.	geneID=AT1TE19085;coding_prediction=noncoding;predicted_type=TE;ID=AT1TE19085;
Chr1	Araport11	transcript	5896598	5898940	.	+	.	geneID=AT1TE19085;coding_prediction=noncoding;predicted_type=TE;ID=AT1TE19085;Parent=AT1TE19085;
Chr1	Araport11	exon	5896598	5898940	.	+	.	geneID=AT1TE19085;coding_prediction=noncoding;predicted_type=TE;Parent=AT1TE19085;
Chr1	Lerv7	gene	5917049	5917350	.	+	.	geneID=Ler_NEW_RNA_F_2571;coding_prediction=noncoding;predicted_type=noncoding;ID=Ler_NEW_RNA_F_2571;
Chr1	Lerv7	transcript	5917049	5917350	.	+	.	geneID=Ler_NEW_RNA_F_2571;coding_prediction=noncoding;predicted_type=noncoding;ID=Ler_NEW_RNA_F_2571.1;Parent=Ler_NEW_RNA_F_2571;
Chr1	Lerv7	exon	5917049	5917350	.	+	.	geneID=Ler_NEW_RNA_F_2571;coding_prediction=noncoding;predicted_type=noncoding;Parent=Ler_NEW_RNA_F_2571.1;
Chr1	Merge	gene	5922610	5923046	.	-	.	geneID=Fused_228;coding_prediction=noncoding;predicted_type=noncoding;ID=Fused_228;
Chr1	Merge	transcript	5922610	5923046	.	-	.	geneID=Fused_228;coding_prediction=noncoding;predicted_type=noncoding;ID=Fused_228.1;Parent=Fused_228;
Chr1	Merge	exon	5922610	5923046	.	-	.	geneID=Fused_228;coding_prediction=noncoding;predicted_type=noncoding;Parent=Fused_228.1;
Chr1	Merge	gene	5931513	5931742	.	-	.	geneID=Fused_230;coding_prediction=noncoding;predicted_type=noncoding;ID=Fused_230;
Chr1	Merge	transcript	5931513	5931742	.	-	.	geneID=Fused_230;coding_prediction=noncoding;predicted_type=noncoding;ID=Fused_230.1;Parent=Fused_230;
Chr1	Merge	exon	5931513	5931742	.	-	.	geneID=Fused_230;coding_prediction=noncoding;predicted_type=noncoding;Parent=Fused_230.1;
Chr1	Col	gene	5933915	5934275	.	-	.	geneID=Col_NEW_RNA_R_2347;coding_prediction=noncoding;predicted_type=noncoding;ID=Col_NEW_RNA_R_2347;
Chr1	Col	transcript	5933915	5934275	.	-	.	geneID=Col_NEW_RNA_R_2347;coding_prediction=noncoding;predicted_type=noncoding;ID=Col_NEW_RNA_R_2347.1;Parent=Col_NEW_RNA_R_2347;
Chr1	Col	exon	5933915	5934275	.	-	.	geneID=Col_NEW_RNA_R_2347;coding_prediction=noncoding;predicted_type=noncoding;Parent=Col_NEW_RNA_R_2347.1;
Chr1	Merge	gene	5954509	5955010	.	+	.	geneID=Merge_000423;coding_prediction=noncoding;predicted_type=noncoding;ID=Merge_000423;
Chr1	Merge	transcript	5954509	5955010	.	+	.	geneID=Merge_000423;coding_prediction=noncoding;predicted_type=noncoding;ID=Merge_000423.1;Parent=Merge_000423;
Chr1	Merge	exon	5954509	5955010	.	+	.	geneID=Merge_000423;coding_prediction=noncoding;predicted_type=noncoding;Parent=Merge_000423.1;
Chr1	Benfey	gene	5970779	5970984	.	-	.	geneID=At1NC021160_rev;coding_prediction=noncoding;predicted_type=noncoding;ID=At1NC021160_rev;
Chr1	Benfey	transcript	5970779	5970984	.	-	.	geneID=At1NC021160_rev;coding_prediction=noncoding;predicted_type=noncoding;ID=At1NC021160_rev;Parent=At1NC021160_rev;
Chr1	Benfey	exon	5970779	5970984	.	-	.	geneID=At1NC021160_rev;coding_prediction=noncoding;predicted_type=noncoding;Parent=At1NC021160_rev;
Chr1	Lerv7	gene	5982175	5982875	.	-	.	geneID=Ler_NEW_RNA_R_2563;coding_prediction=noncoding;predicted_type=noncoding;ID=Ler_NEW_RNA_R_2563;
Chr1	Lerv7	transcript	5982175	5982875	.	-	.	geneID=Ler_NEW_RNA_R_2563;coding_prediction=noncoding;predicted_type=noncoding;ID=Ler_NEW_RNA_R_2563.1;Parent=Ler_NEW_RNA_R_2563;
Chr1	Lerv7	exon	5982175	5982875	.	-	.	geneID=Ler_NEW_RNA_R_2563;coding_prediction=noncoding;predicted_type=noncoding;Parent=Ler_NEW_RNA_R_2563.1;
Chr1	Araport11	gene	6008525	6009385	.	-	.	geneID=AT1TE19430;coding_prediction=noncoding;predicted_type=TE;ID=AT1TE19430;
Chr1	Araport11	transcript	6008525	6009385	.	-	.	geneID=AT1TE19430;coding_prediction=noncoding;predicted_type=TE;ID=AT1TE19430;Parent=AT1TE19430;
Chr1	Araport11	exon	6008525	6009385	.	-	.	geneID=AT1TE19430;coding_prediction=noncoding;predicted_type=TE;Parent=AT1TE19430;
Chr1	Lerv7	gene	6019237	6019461	.	-	.	geneID=Ler_NEW_RNA_R_2570;coding_prediction=noncoding;predicted_type=noncoding;ID=Ler_NEW_RNA_R_2570;
Chr1	Lerv7	transcript	6019237	6019461	.	-	.	geneID=Ler_NEW_RNA_R_2570;coding_prediction=noncoding;predicted_type=noncoding;ID=Ler_NEW_RNA_R_2570.1;Parent=Ler_NEW_RNA_R_2570;
Chr1	Lerv7	exon	6019237	6019461	.	-	.	geneID=Ler_NEW_RNA_R_2570;coding_prediction=noncoding;predicted_type=noncoding;Parent=Ler_NEW_RNA_R_2570.1;
Chr1	Merge	gene	6022573	6022776	.	-	.	geneID=Fused_232;coding_prediction=noncoding;predicted_type=noncoding;ID=Fused_232;
Chr1	Merge	transcript	6022573	6022776	.	-	.	geneID=Fused_232;coding_prediction=noncoding;predicted_type=noncoding;ID=Fused_232.1;Parent=Fused_232;
Chr1	Merge	exon	6022573	6022776	.	-	.	geneID=Fused_232;coding_prediction=noncoding;predicted_type=noncoding;Parent=Fused_232.1;
Chr1	Merge	gene	6023021	6023276	.	-	.	geneID=Fused_233;coding_prediction=noncoding;predicted_type=noncoding;ID=Fused_233;
Chr1	Merge	transcript	6023021	6023276	.	-	.	geneID=Fused_233;coding_prediction=noncoding;predicted_type=noncoding;ID=Fused_233.1;Parent=Fused_233;
Chr1	Merge	exon	6023021	6023276	.	-	.	geneID=Fused_233;coding_prediction=noncoding;predicted_type=noncoding;Parent=Fused_233.1;
Chr1	Araport11	gene	6027454	6028604	.	-	.	geneID=AT1G17520;coding_prediction=noncoding;predicted_type=coding;ID=AT1G17520;
Chr1	Araport11	transcript	6027454	6028604	.	-	.	geneID=AT1G17520;coding_prediction=noncoding;predicted_type=coding;ID=AT1G17520.3;Parent=AT1G17520;
Chr1	Araport11	exon	6027454	6028604	.	-	.	geneID=AT1G17520;coding_prediction=noncoding;predicted_type=coding;Parent=AT1G17520.3;
Chr1	Lerv7	gene	6031664	6031985	.	+	.	geneID=Ler_NEW_RNA_F_2607;coding_prediction=noncoding;predicted_type=noncoding;ID=Ler_NEW_RNA_F_2607;
Chr1	Lerv7	transcript	6031664	6031985	.	+	.	geneID=Ler_NEW_RNA_F_2607;coding_prediction=noncoding;predicted_type=noncoding;ID=Ler_NEW_RNA_F_2607.1;Parent=Ler_NEW_RNA_F_2607;
Chr1	Lerv7	exon	6031664	6031985	.	+	.	geneID=Ler_NEW_RNA_F_2607;coding_prediction=noncoding;predicted_type=noncoding;Parent=Ler_NEW_RNA_F_2607.1;
Chr1	Merge	gene	6035072	6035298	.	-	.	geneID=Fused_235;coding_prediction=noncoding;predicted_type=noncoding;ID=Fused_235;
Chr1	Merge	transcript	6035072	6035298	.	-	.	geneID=Fused_235;coding_prediction=noncoding;predicted_type=noncoding;ID=Fused_235.1;Parent=Fused_235;
Chr1	Merge	exon	6035072	6035298	.	-	.	geneID=Fused_235;coding_prediction=noncoding;predicted_type=noncoding;Parent=Fused_235.1;
Chr1	Lerv7	gene	6052203	6052513	.	+	.	geneID=Ler_NEW_RNA_F_2612;coding_prediction=noncoding;predicted_type=noncoding;ID=Ler_NEW_RNA_F_2612;
Chr1	Lerv7	transcript	6052203	6052513	.	+	.	geneID=Ler_NEW_RNA_F_2612;coding_prediction=noncoding;predicted_type=noncoding;ID=Ler_NEW_RNA_F_2612.1;Parent=Ler_NEW_RNA_F_2612;
Chr1	Lerv7	exon	6052203	6052513	.	+	.	geneID=Ler_NEW_RNA_F_2612;coding_prediction=noncoding;predicted_type=noncoding;Parent=Ler_NEW_RNA_F_2612.1;
Chr1	Merge	gene	6061981	6063121	.	-	.	geneID=Fused_236;coding_prediction=noncoding;predicted_type=noncoding;ID=Fused_236;
Chr1	Merge	transcript	6061981	6063121	.	-	.	geneID=Fused_236;coding_prediction=noncoding;predicted_type=noncoding;ID=Fused_236.1;Parent=Fused_236;
Chr1	Merge	exon	6061981	6063121	.	-	.	geneID=Fused_236;coding_prediction=noncoding;predicted_type=noncoding;Parent=Fused_236.1;
Chr1	Lerv7	gene	6073935	6074178	.	+	.	geneID=Ler_NEW_RNA_F_2630;coding_prediction=noncoding;predicted_type=noncoding;ID=Ler_NEW_RNA_F_2630;
Chr1	Lerv7	transcript	6073935	6074178	.	+	.	geneID=Ler_NEW_RNA_F_2630;coding_prediction=noncoding;predicted_type=noncoding;ID=Ler_NEW_RNA_F_2630.1;Parent=Ler_NEW_RNA_F_2630;
Chr1	Lerv7	exon	6073935	6074178	.	+	.	geneID=Ler_NEW_RNA_F_2630;coding_prediction=noncoding;predicted_type=noncoding;Parent=Ler_NEW_RNA_F_2630.1;
Chr1	Merge	gene	6076408	6076676	.	-	.	geneID=Fused_237;coding_prediction=noncoding;predicted_type=noncoding;ID=Fused_237;
Chr1	Merge	transcript	6076408	6076676	.	-	.	geneID=Fused_237;coding_prediction=noncoding;predicted_type=noncoding;ID=Fused_237.1;Parent=Fused_237;
Chr1	Merge	exon	6076408	6076676	.	-	.	geneID=Fused_237;coding_prediction=noncoding;predicted_type=noncoding;Parent=Fused_237.1;
Chr1	Merge	gene	6093494	6093693	.	+	.	geneID=Merge_000427;coding_prediction=noncoding;predicted_type=noncoding;ID=Merge_000427;
Chr1	Merge	transcript	6093494	6093693	.	+	.	geneID=Merge_000427;coding_prediction=noncoding;predicted_type=noncoding;ID=Merge_000427.1;Parent=Merge_000427;
Chr1	Merge	exon	6093494	6093693	.	+	.	geneID=Merge_000427;coding_prediction=noncoding;predicted_type=noncoding;Parent=Merge_000427.1;
Chr1	Merge	gene	6098073	6098296	.	+	.	geneID=Merge_000429;coding_prediction=noncoding;predicted_type=noncoding;ID=Merge_000429;
Chr1	Merge	transcript	6098073	6098296	.	+	.	geneID=Merge_000429;coding_prediction=noncoding;predicted_type=noncoding;ID=Merge_000429.1;Parent=Merge_000429;
Chr1	Merge	exon	6098073	6098296	.	+	.	geneID=Merge_000429;coding_prediction=noncoding;predicted_type=noncoding;Parent=Merge_000429.1;
Chr1	Araport11	gene	6103638	6103854	.	-	.	geneID=AT1G05317;coding_prediction=coding;predicted_type=noncoding;ID=AT1G05317;
Chr1	Araport11	transcript	6103638	6103854	.	-	.	geneID=AT1G05317;coding_prediction=coding;predicted_type=noncoding;ID=AT1G05317.1;Parent=AT1G05317;
Chr1	Araport11	exon	6103638	6103854	.	-	.	geneID=AT1G05317;coding_prediction=coding;predicted_type=noncoding;Parent=AT1G05317.1;
Chr1	Merge	gene	6104406	6105201	.	-	.	geneID=Fused_238;coding_prediction=coding;predicted_type=coding;ID=Fused_238;
Chr1	Merge	transcript	6104406	6105201	.	-	.	geneID=Fused_238;coding_prediction=coding;predicted_type=coding;ID=Fused_238.1;Parent=Fused_238;
Chr1	Merge	exon	6104406	6105201	.	-	.	geneID=Fused_238;coding_prediction=coding;predicted_type=coding;Parent=Fused_238.1;
Chr1	Lerv7	gene	6144510	6144770	.	-	.	geneID=Ler_NEW_RNA_R_2630;coding_prediction=noncoding;predicted_type=noncoding;ID=Ler_NEW_RNA_R_2630;
Chr1	Lerv7	transcript	6144510	6144770	.	-	.	geneID=Ler_NEW_RNA_R_2630;coding_prediction=noncoding;predicted_type=noncoding;ID=Ler_NEW_RNA_R_2630.1;Parent=Ler_NEW_RNA_R_2630;
Chr1	Lerv7	exon	6144510	6144770	.	-	.	geneID=Ler_NEW_RNA_R_2630;coding_prediction=noncoding;predicted_type=noncoding;Parent=Ler_NEW_RNA_R_2630.1;
Chr1	Merge	gene	6154474	6154816	.	+	.	geneID=Merge_000432;coding_prediction=noncoding;predicted_type=noncoding;ID=Merge_000432;
Chr1	Merge	transcript	6154474	6154816	.	+	.	geneID=Merge_000432;coding_prediction=noncoding;predicted_type=noncoding;ID=Merge_000432.1;Parent=Merge_000432;
Chr1	Merge	exon	6154474	6154816	.	+	.	geneID=Merge_000432;coding_prediction=noncoding;predicted_type=noncoding;Parent=Merge_000432.1;
Chr1	CANTATAdb	gene	6184702	6185812	.	-	.	geneID=CNT2089128;coding_prediction=coding;predicted_type=noncoding;ID=CNT2089128;
Chr1	CANTATAdb	transcript	6184702	6185812	.	-	.	geneID=CNT2089128;coding_prediction=coding;predicted_type=noncoding;ID=CNT2089128;Parent=CNT2089128;
Chr1	CANTATAdb	exon	6184702	6185326	.	-	.	geneID=CNT2089128;coding_prediction=coding;predicted_type=noncoding;Parent=CNT2089128;
Chr1	CANTATAdb	exon	6185482	6185812	.	-	.	geneID=CNT2089128;coding_prediction=coding;predicted_type=noncoding;Parent=CNT2089128;
Chr1	Lerv7	gene	6213858	6214084	.	+	.	geneID=Ler_NEW_RNA_F_2681;coding_prediction=noncoding;predicted_type=noncoding;ID=Ler_NEW_RNA_F_2681;
Chr1	Lerv7	transcript	6213858	6214084	.	+	.	geneID=Ler_NEW_RNA_F_2681;coding_prediction=noncoding;predicted_type=noncoding;ID=Ler_NEW_RNA_F_2681.1;Parent=Ler_NEW_RNA_F_2681;
Chr1	Lerv7	exon	6213858	6214084	.	+	.	geneID=Ler_NEW_RNA_F_2681;coding_prediction=noncoding;predicted_type=noncoding;Parent=Ler_NEW_RNA_F_2681.1;
Chr1	Lerv7	gene	6222760	6223116	.	-	.	geneID=Ler_NEW_RNA_R_2662;coding_prediction=noncoding;predicted_type=noncoding;ID=Ler_NEW_RNA_R_2662;
Chr1	Lerv7	transcript	6222760	6223116	.	-	.	geneID=Ler_NEW_RNA_R_2662;coding_prediction=noncoding;predicted_type=noncoding;ID=Ler_NEW_RNA_R_2662.1;Parent=Ler_NEW_RNA_R_2662;
Chr1	Lerv7	exon	6222760	6223116	.	-	.	geneID=Ler_NEW_RNA_R_2662;coding_prediction=noncoding;predicted_type=noncoding;Parent=Ler_NEW_RNA_R_2662.1;
Chr1	Merge	gene	6223877	6224128	.	-	.	geneID=Fused_240;coding_prediction=noncoding;predicted_type=noncoding;ID=Fused_240;
Chr1	Merge	transcript	6223877	6224128	.	-	.	geneID=Fused_240;coding_prediction=noncoding;predicted_type=noncoding;ID=Fused_240.1;Parent=Fused_240;
Chr1	Merge	exon	6223877	6224128	.	-	.	geneID=Fused_240;coding_prediction=noncoding;predicted_type=noncoding;Parent=Fused_240.1;
Chr1	Lerv7	gene	6239231	6239615	.	+	.	geneID=Ler_NEW_RNA_F_2690;coding_prediction=noncoding;predicted_type=noncoding;ID=Ler_NEW_RNA_F_2690;
Chr1	Lerv7	transcript	6239231	6239615	.	+	.	geneID=Ler_NEW_RNA_F_2690;coding_prediction=noncoding;predicted_type=noncoding;ID=Ler_NEW_RNA_F_2690.1;Parent=Ler_NEW_RNA_F_2690;
Chr1	Lerv7	exon	6239231	6239615	.	+	.	geneID=Ler_NEW_RNA_F_2690;coding_prediction=noncoding;predicted_type=noncoding;Parent=Ler_NEW_RNA_F_2690.1;
Chr1	Merge	gene	6244500	6245319	.	+	.	geneID=Merge_000437;coding_prediction=noncoding;predicted_type=noncoding;ID=Merge_000437;
Chr1	Merge	transcript	6244500	6245319	.	+	.	geneID=Merge_000437;coding_prediction=noncoding;predicted_type=noncoding;ID=Merge_000437.1;Parent=Merge_000437;
Chr1	Merge	exon	6244500	6244744	.	+	.	geneID=Merge_000437;coding_prediction=noncoding;predicted_type=noncoding;Parent=Merge_000437.1;
Chr1	Merge	exon	6244828	6245319	.	+	.	geneID=Merge_000437;coding_prediction=noncoding;predicted_type=noncoding;Parent=Merge_000437.1;
Chr1	CANTATAdb	gene	6260012	6260300	.	+	.	geneID=CNT2087827;coding_prediction=noncoding;predicted_type=noncoding;ID=CNT2087827;
Chr1	CANTATAdb	transcript	6260012	6260300	.	+	.	geneID=CNT2087827;coding_prediction=noncoding;predicted_type=noncoding;ID=CNT2087827;Parent=CNT2087827;
Chr1	CANTATAdb	exon	6260012	6260300	.	+	.	geneID=CNT2087827;coding_prediction=noncoding;predicted_type=noncoding;Parent=CNT2087827;
Chr1	Araport11	gene	6262614	6263320	.	+	.	geneID=AT1G18193;coding_prediction=coding;predicted_type=coding;ID=AT1G18193;
Chr1	Araport11	transcript	6262614	6263320	.	+	.	geneID=AT1G18193;coding_prediction=coding;predicted_type=coding;ID=AT1G18193.1;Parent=AT1G18193;
Chr1	Araport11	exon	6262614	6263320	.	+	.	geneID=AT1G18193;coding_prediction=coding;predicted_type=coding;Parent=AT1G18193.1;
Chr1	Merge	gene	6262927	6263294	.	-	.	geneID=Fused_242;coding_prediction=coding;predicted_type=coding;ID=Fused_242;
Chr1	Merge	transcript	6262927	6263294	.	-	.	geneID=Fused_242;coding_prediction=coding;predicted_type=coding;ID=Fused_242.1;Parent=Fused_242;
Chr1	Merge	exon	6262927	6263294	.	-	.	geneID=Fused_242;coding_prediction=coding;predicted_type=coding;Parent=Fused_242.1;
Chr1	Araport11	gene	6263906	6264837	.	-	.	geneID=AT1G18197;coding_prediction=noncoding;predicted_type=coding;ID=AT1G18197;
Chr1	Araport11	transcript	6263906	6264837	.	-	.	geneID=AT1G18197;coding_prediction=noncoding;predicted_type=coding;ID=AT1G18197.1;Parent=AT1G18197;
Chr1	Araport11	exon	6263906	6264837	.	-	.	geneID=AT1G18197;coding_prediction=noncoding;predicted_type=coding;Parent=AT1G18197.1;
Chr1	Merge	gene	6268070	6268882	.	+	.	geneID=Merge_000440;coding_prediction=noncoding;predicted_type=noncoding;ID=Merge_000440;
Chr1	Merge	transcript	6268070	6268882	.	+	.	geneID=Merge_000440;coding_prediction=noncoding;predicted_type=noncoding;ID=Merge_000440.1;Parent=Merge_000440;
Chr1	Merge	exon	6268070	6268882	.	+	.	geneID=Merge_000440;coding_prediction=noncoding;predicted_type=noncoding;Parent=Merge_000440.1;
Chr1	RepTAS	gene	6271594	6272423	.	-	.	geneID=At1NC022320;coding_prediction=noncoding;predicted_type=noncoding;ID=At1NC022320;
Chr1	RepTAS	transcript	6271594	6272423	.	-	.	geneID=At1NC022320;coding_prediction=noncoding;predicted_type=noncoding;ID=At1NC022320;Parent=At1NC022320;
Chr1	RepTAS	exon	6271594	6272423	.	-	.	geneID=At1NC022320;coding_prediction=noncoding;predicted_type=noncoding;Parent=At1NC022320;
Chr1	Lerv7	gene	6279833	6280062	.	+	.	geneID=Ler_NEW_RNA_F_2712;coding_prediction=noncoding;predicted_type=noncoding;ID=Ler_NEW_RNA_F_2712;
Chr1	Lerv7	transcript	6279833	6280062	.	+	.	geneID=Ler_NEW_RNA_F_2712;coding_prediction=noncoding;predicted_type=noncoding;ID=Ler_NEW_RNA_F_2712.1;Parent=Ler_NEW_RNA_F_2712;
Chr1	Lerv7	exon	6279833	6280062	.	+	.	geneID=Ler_NEW_RNA_F_2712;coding_prediction=noncoding;predicted_type=noncoding;Parent=Ler_NEW_RNA_F_2712.1;
Chr1	Lerv7	gene	6280927	6281255	.	+	.	geneID=Ler_NEW_RNA_F_2714;coding_prediction=noncoding;predicted_type=noncoding;ID=Ler_NEW_RNA_F_2714;
Chr1	Lerv7	transcript	6280927	6281255	.	+	.	geneID=Ler_NEW_RNA_F_2714;coding_prediction=noncoding;predicted_type=noncoding;ID=Ler_NEW_RNA_F_2714.1;Parent=Ler_NEW_RNA_F_2714;
Chr1	Lerv7	exon	6280927	6281255	.	+	.	geneID=Ler_NEW_RNA_F_2714;coding_prediction=noncoding;predicted_type=noncoding;Parent=Ler_NEW_RNA_F_2714.1;
Chr1	Merge	gene	6281812	6282027	.	+	.	geneID=Merge_000443;coding_prediction=noncoding;predicted_type=noncoding;ID=Merge_000443;
Chr1	Merge	transcript	6281812	6282027	.	+	.	geneID=Merge_000443;coding_prediction=noncoding;predicted_type=noncoding;ID=Merge_000443.1;Parent=Merge_000443;
Chr1	Merge	exon	6281812	6282027	.	+	.	geneID=Merge_000443;coding_prediction=noncoding;predicted_type=noncoding;Parent=Merge_000443.1;
Chr1	Merge	gene	6283574	6283890	.	+	.	geneID=Merge_000444;coding_prediction=noncoding;predicted_type=noncoding;ID=Merge_000444;
Chr1	Merge	transcript	6283574	6283890	.	+	.	geneID=Merge_000444;coding_prediction=noncoding;predicted_type=noncoding;ID=Merge_000444.1;Parent=Merge_000444;
Chr1	Merge	exon	6283574	6283890	.	+	.	geneID=Merge_000444;coding_prediction=noncoding;predicted_type=noncoding;Parent=Merge_000444.1;
Chr1	Merge	gene	6297272	6298035	.	-	.	geneID=Fused_245;coding_prediction=coding;predicted_type=coding;ID=Fused_245;
Chr1	Merge	transcript	6297272	6298035	.	-	.	geneID=Fused_245;coding_prediction=coding;predicted_type=coding;ID=Fused_245.1;Parent=Fused_245;
Chr1	Merge	exon	6297272	6298035	.	-	.	geneID=Fused_245;coding_prediction=coding;predicted_type=coding;Parent=Fused_245.1;
Chr1	CANTATAdb	gene	6300370	6300828	.	-	.	geneID=CNT2088742;coding_prediction=noncoding;predicted_type=noncoding;ID=CNT2088742;
Chr1	CANTATAdb	transcript	6300370	6300828	.	-	.	geneID=CNT2088742;coding_prediction=noncoding;predicted_type=noncoding;ID=CNT2088742;Parent=CNT2088742;
Chr1	CANTATAdb	exon	6300370	6300828	.	-	.	geneID=CNT2088742;coding_prediction=noncoding;predicted_type=noncoding;Parent=CNT2088742;
Chr1	Araport11	gene	6342084	6342621	.	-	.	geneID=AT1G18410;coding_prediction=coding;predicted_type=coding;ID=AT1G18410;
Chr1	Araport11	transcript	6342084	6342621	.	-	.	geneID=AT1G18410;coding_prediction=coding;predicted_type=coding;ID=AT1G18410.1;Parent=AT1G18410;
Chr1	Araport11	exon	6342084	6342621	.	-	.	geneID=AT1G18410;coding_prediction=coding;predicted_type=coding;Parent=AT1G18410.1;
Chr1	Merge	gene	6361866	6362212	.	-	.	geneID=Fused_247;coding_prediction=noncoding;predicted_type=noncoding;ID=Fused_247;
Chr1	Merge	transcript	6361866	6362212	.	-	.	geneID=Fused_247;coding_prediction=noncoding;predicted_type=noncoding;ID=Fused_247.1;Parent=Fused_247;
Chr1	Merge	exon	6361866	6362212	.	-	.	geneID=Fused_247;coding_prediction=noncoding;predicted_type=noncoding;Parent=Fused_247.1;
Chr1	Lerv7	gene	6362364	6362613	.	-	.	geneID=Ler_NEW_RNA_R_2714;coding_prediction=noncoding;predicted_type=noncoding;ID=Ler_NEW_RNA_R_2714;
Chr1	Lerv7	transcript	6362364	6362613	.	-	.	geneID=Ler_NEW_RNA_R_2714;coding_prediction=noncoding;predicted_type=noncoding;ID=Ler_NEW_RNA_R_2714.1;Parent=Ler_NEW_RNA_R_2714;
Chr1	Lerv7	exon	6362364	6362613	.	-	.	geneID=Ler_NEW_RNA_R_2714;coding_prediction=noncoding;predicted_type=noncoding;Parent=Ler_NEW_RNA_R_2714.1;
Chr1	Merge	gene	6378316	6378564	.	+	.	geneID=Merge_000446;coding_prediction=noncoding;predicted_type=noncoding;ID=Merge_000446;
Chr1	Merge	transcript	6378316	6378564	.	+	.	geneID=Merge_000446;coding_prediction=noncoding;predicted_type=noncoding;ID=Merge_000446.1;Parent=Merge_000446;
Chr1	Merge	exon	6378316	6378564	.	+	.	geneID=Merge_000446;coding_prediction=noncoding;predicted_type=noncoding;Parent=Merge_000446.1;
Chr1	Lerv7	gene	6410547	6410828	.	-	.	geneID=Ler_NEW_RNA_R_2739;coding_prediction=noncoding;predicted_type=noncoding;ID=Ler_NEW_RNA_R_2739;
Chr1	Lerv7	transcript	6410547	6410828	.	-	.	geneID=Ler_NEW_RNA_R_2739;coding_prediction=noncoding;predicted_type=noncoding;ID=Ler_NEW_RNA_R_2739.1;Parent=Ler_NEW_RNA_R_2739;
Chr1	Lerv7	exon	6410547	6410828	.	-	.	geneID=Ler_NEW_RNA_R_2739;coding_prediction=noncoding;predicted_type=noncoding;Parent=Ler_NEW_RNA_R_2739.1;
Chr1	Merge	gene	6414040	6414276	.	-	.	geneID=Fused_248;coding_prediction=noncoding;predicted_type=noncoding;ID=Fused_248;
Chr1	Merge	transcript	6414040	6414276	.	-	.	geneID=Fused_248;coding_prediction=noncoding;predicted_type=noncoding;ID=Fused_248.1;Parent=Fused_248;
Chr1	Merge	exon	6414040	6414276	.	-	.	geneID=Fused_248;coding_prediction=noncoding;predicted_type=noncoding;Parent=Fused_248.1;
Chr1	Merge	gene	6419618	6420757	.	+	.	geneID=Merge_000447;coding_prediction=noncoding;predicted_type=noncoding;ID=Merge_000447;
Chr1	Merge	transcript	6419618	6420757	.	+	.	geneID=Merge_000447;coding_prediction=noncoding;predicted_type=noncoding;ID=Merge_000447.1;Parent=Merge_000447;
Chr1	Merge	exon	6419618	6420757	.	+	.	geneID=Merge_000447;coding_prediction=noncoding;predicted_type=noncoding;Parent=Merge_000447.1;
Chr1	Col	gene	6433046	6433388	.	+	.	geneID=Col_NEW_RNA_F_2576;coding_prediction=noncoding;predicted_type=noncoding;ID=Col_NEW_RNA_F_2576;
Chr1	Col	transcript	6433046	6433388	.	+	.	geneID=Col_NEW_RNA_F_2576;coding_prediction=noncoding;predicted_type=noncoding;ID=Col_NEW_RNA_F_2576.1;Parent=Col_NEW_RNA_F_2576;
Chr1	Col	exon	6433046	6433388	.	+	.	geneID=Col_NEW_RNA_F_2576;coding_prediction=noncoding;predicted_type=noncoding;Parent=Col_NEW_RNA_F_2576.1;
Chr1	Benfey	gene	6442870	6443096	.	-	.	geneID=At1NC022690_rev;coding_prediction=noncoding;predicted_type=noncoding;ID=At1NC022690_rev;
Chr1	Benfey	transcript	6442870	6443096	.	-	.	geneID=At1NC022690_rev;coding_prediction=noncoding;predicted_type=noncoding;ID=At1NC022690_rev;Parent=At1NC022690_rev;
Chr1	Benfey	exon	6442870	6443096	.	-	.	geneID=At1NC022690_rev;coding_prediction=noncoding;predicted_type=noncoding;Parent=At1NC022690_rev;
Chr1	Col	gene	6452398	6452952	.	-	.	geneID=Col_NEW_RNA_R_2524;coding_prediction=noncoding;predicted_type=noncoding;ID=Col_NEW_RNA_R_2524;
Chr1	Col	transcript	6452398	6452952	.	-	.	geneID=Col_NEW_RNA_R_2524;coding_prediction=noncoding;predicted_type=noncoding;ID=Col_NEW_RNA_R_2524.1;Parent=Col_NEW_RNA_R_2524;
Chr1	Col	exon	6452398	6452952	.	-	.	geneID=Col_NEW_RNA_R_2524;coding_prediction=noncoding;predicted_type=noncoding;Parent=Col_NEW_RNA_R_2524.1;
Chr1	Merge	gene	6459249	6460070	.	+	.	geneID=Merge_000449;coding_prediction=coding;predicted_type=coding;ID=Merge_000449;
Chr1	Merge	transcript	6459249	6460070	.	+	.	geneID=Merge_000449;coding_prediction=coding;predicted_type=coding;ID=Merge_000449.1;Parent=Merge_000449;
Chr1	Merge	exon	6459249	6460070	.	+	.	geneID=Merge_000449;coding_prediction=coding;predicted_type=coding;Parent=Merge_000449.1;
Chr1	Col	gene	6464135	6464402	.	-	.	geneID=Col_NEW_RNA_R_2529;coding_prediction=noncoding;predicted_type=noncoding;ID=Col_NEW_RNA_R_2529;
Chr1	Col	transcript	6464135	6464402	.	-	.	geneID=Col_NEW_RNA_R_2529;coding_prediction=noncoding;predicted_type=noncoding;ID=Col_NEW_RNA_R_2529.1;Parent=Col_NEW_RNA_R_2529;
Chr1	Col	exon	6464135	6464402	.	-	.	geneID=Col_NEW_RNA_R_2529;coding_prediction=noncoding;predicted_type=noncoding;Parent=Col_NEW_RNA_R_2529.1;
Chr1	Lerv7	gene	6465000	6465277	.	-	.	geneID=Ler_NEW_RNA_R_2769;coding_prediction=noncoding;predicted_type=noncoding;ID=Ler_NEW_RNA_R_2769;
Chr1	Lerv7	transcript	6465000	6465277	.	-	.	geneID=Ler_NEW_RNA_R_2769;coding_prediction=noncoding;predicted_type=noncoding;ID=Ler_NEW_RNA_R_2769.1;Parent=Ler_NEW_RNA_R_2769;
Chr1	Lerv7	exon	6465000	6465277	.	-	.	geneID=Ler_NEW_RNA_R_2769;coding_prediction=noncoding;predicted_type=noncoding;Parent=Ler_NEW_RNA_R_2769.1;
Chr1	Merge	gene	6481323	6481526	.	+	.	geneID=Merge_000450;coding_prediction=noncoding;predicted_type=noncoding;ID=Merge_000450;
Chr1	Merge	transcript	6481323	6481526	.	+	.	geneID=Merge_000450;coding_prediction=noncoding;predicted_type=noncoding;ID=Merge_000450.1;Parent=Merge_000450;
Chr1	Merge	exon	6481323	6481526	.	+	.	geneID=Merge_000450;coding_prediction=noncoding;predicted_type=noncoding;Parent=Merge_000450.1;
Chr1	Benfey	gene	6499636	6499979	.	-	.	geneID=RLFS_008408_rev;coding_prediction=noncoding;predicted_type=noncoding;ID=RLFS_008408_rev;
Chr1	Benfey	transcript	6499636	6499979	.	-	.	geneID=RLFS_008408_rev;coding_prediction=noncoding;predicted_type=noncoding;ID=RLFS_008408_rev;Parent=RLFS_008408_rev;
Chr1	Benfey	exon	6499636	6499979	.	-	.	geneID=RLFS_008408_rev;coding_prediction=noncoding;predicted_type=noncoding;Parent=RLFS_008408_rev;
Chr1	Merge	gene	6550928	6551677	.	-	.	geneID=Fused_250;coding_prediction=noncoding;predicted_type=noncoding;ID=Fused_250;
Chr1	Merge	transcript	6550928	6551677	.	-	.	geneID=Fused_250;coding_prediction=noncoding;predicted_type=noncoding;ID=Fused_250.1;Parent=Fused_250;
Chr1	Merge	exon	6550928	6551677	.	-	.	geneID=Fused_250;coding_prediction=noncoding;predicted_type=noncoding;Parent=Fused_250.1;
Chr1	Araport11	gene	6554686	6557731	.	+	.	geneID=AT1G18975;coding_prediction=coding;predicted_type=coding;ID=AT1G18975;
Chr1	Araport11	transcript	6554686	6555406	.	+	.	geneID=AT1G18975;coding_prediction=coding;predicted_type=coding;ID=AT1G18975.1;Parent=AT1G18975;
Chr1	Araport11	exon	6554686	6555406	.	+	.	geneID=AT1G18975;coding_prediction=coding;predicted_type=coding;Parent=AT1G18975.1;
Chr1	Araport11	transcript	6557446	6557731	.	+	.	geneID=AT1G18975;coding_prediction=coding;predicted_type=coding;ID=AT1G18975.1;Parent=AT1G18975;
Chr1	Araport11	exon	6557446	6557731	.	+	.	geneID=AT1G18975;coding_prediction=coding;predicted_type=coding;Parent=AT1G18975.1;
Chr1	Merge	gene	6568019	6568389	.	-	.	geneID=Fused_251;coding_prediction=coding;predicted_type=coding;ID=Fused_251;
Chr1	Merge	transcript	6568019	6568389	.	-	.	geneID=Fused_251;coding_prediction=coding;predicted_type=coding;ID=Fused_251.1;Parent=Fused_251;
Chr1	Merge	exon	6568019	6568389	.	-	.	geneID=Fused_251;coding_prediction=coding;predicted_type=coding;Parent=Fused_251.1;
Chr1	Lerv7	gene	6571000	6571299	.	-	.	geneID=Ler_NEW_RNA_R_2811;coding_prediction=coding;predicted_type=coding;ID=Ler_NEW_RNA_R_2811;
Chr1	Lerv7	transcript	6571000	6571299	.	-	.	geneID=Ler_NEW_RNA_R_2811;coding_prediction=coding;predicted_type=coding;ID=Ler_NEW_RNA_R_2811.1;Parent=Ler_NEW_RNA_R_2811;
Chr1	Lerv7	exon	6571000	6571299	.	-	.	geneID=Ler_NEW_RNA_R_2811;coding_prediction=coding;predicted_type=coding;Parent=Ler_NEW_RNA_R_2811.1;
Chr1	Lerv7	gene	6618344	6618791	.	-	.	geneID=Ler_NEW_RNA_R_2822;coding_prediction=noncoding;predicted_type=noncoding;ID=Ler_NEW_RNA_R_2822;
Chr1	Lerv7	transcript	6618344	6618791	.	-	.	geneID=Ler_NEW_RNA_R_2822;coding_prediction=noncoding;predicted_type=noncoding;ID=Ler_NEW_RNA_R_2822.1;Parent=Ler_NEW_RNA_R_2822;
Chr1	Lerv7	exon	6618344	6618791	.	-	.	geneID=Ler_NEW_RNA_R_2822;coding_prediction=noncoding;predicted_type=noncoding;Parent=Ler_NEW_RNA_R_2822.1;
Chr1	Araport11	gene	6619094	6620252	.	-	.	geneID=AT1G08925;coding_prediction=noncoding;predicted_type=noncoding;ID=AT1G08925;
Chr1	Araport11	transcript	6619094	6620252	.	-	.	geneID=AT1G08925;coding_prediction=noncoding;predicted_type=noncoding;ID=AT1G08925.1;Parent=AT1G08925;
Chr1	Araport11	exon	6619094	6619473	.	-	.	geneID=AT1G08925;coding_prediction=noncoding;predicted_type=noncoding;Parent=AT1G08925.1;
Chr1	Araport11	exon	6620165	6620252	.	-	.	geneID=AT1G08925;coding_prediction=noncoding;predicted_type=noncoding;Parent=AT1G08925.1;
Chr1	Lerv7	gene	6622900	6623284	.	-	.	geneID=Ler_NEW_RNA_R_2827;coding_prediction=noncoding;predicted_type=noncoding;ID=Ler_NEW_RNA_R_2827;
Chr1	Lerv7	transcript	6622900	6623284	.	-	.	geneID=Ler_NEW_RNA_R_2827;coding_prediction=noncoding;predicted_type=noncoding;ID=Ler_NEW_RNA_R_2827.1;Parent=Ler_NEW_RNA_R_2827;
Chr1	Lerv7	exon	6622900	6623284	.	-	.	geneID=Ler_NEW_RNA_R_2827;coding_prediction=noncoding;predicted_type=noncoding;Parent=Ler_NEW_RNA_R_2827.1;
Chr1	Merge	gene	6623818	6624840	.	-	.	geneID=Fused_254;coding_prediction=noncoding;predicted_type=noncoding;ID=Fused_254;
Chr1	Merge	transcript	6623818	6624840	.	-	.	geneID=Fused_254;coding_prediction=noncoding;predicted_type=noncoding;ID=Fused_254.1;Parent=Fused_254;
Chr1	Merge	exon	6623818	6624840	.	-	.	geneID=Fused_254;coding_prediction=noncoding;predicted_type=noncoding;Parent=Fused_254.1;
Chr1	Merge	gene	6625454	6626217	.	+	.	geneID=Merge_000456;coding_prediction=noncoding;predicted_type=noncoding;ID=Merge_000456;
Chr1	Merge	transcript	6625454	6626217	.	+	.	geneID=Merge_000456;coding_prediction=noncoding;predicted_type=noncoding;ID=Merge_000456.1;Parent=Merge_000456;
Chr1	Merge	exon	6625454	6626217	.	+	.	geneID=Merge_000456;coding_prediction=noncoding;predicted_type=noncoding;Parent=Merge_000456.1;
Chr1	Merge	gene	6626916	6632548	.	+	.	geneID=Merge_000457;coding_prediction=noncoding;predicted_type=noncoding;ID=Merge_000457;
Chr1	Merge	transcript	6626916	6632548	.	+	.	geneID=Merge_000457;coding_prediction=noncoding;predicted_type=noncoding;ID=Merge_000457.1;Parent=Merge_000457;
Chr1	Merge	exon	6626916	6632548	.	+	.	geneID=Merge_000457;coding_prediction=noncoding;predicted_type=noncoding;Parent=Merge_000457.1;
Chr1	Merge	gene	6643852	6645119	.	-	.	geneID=Fused_255;coding_prediction=coding;predicted_type=coding;ID=Fused_255;
Chr1	Merge	transcript	6643852	6645119	.	-	.	geneID=Fused_255;coding_prediction=coding;predicted_type=coding;ID=Fused_255.1;Parent=Fused_255;
Chr1	Merge	exon	6643852	6645119	.	-	.	geneID=Fused_255;coding_prediction=coding;predicted_type=coding;Parent=Fused_255.1;
Chr1	Col	gene	6646469	6646759	.	-	.	geneID=Col_NEW_RNA_R_2584;coding_prediction=coding;predicted_type=coding;ID=Col_NEW_RNA_R_2584;
Chr1	Col	transcript	6646469	6646759	.	-	.	geneID=Col_NEW_RNA_R_2584;coding_prediction=coding;predicted_type=coding;ID=Col_NEW_RNA_R_2584.1;Parent=Col_NEW_RNA_R_2584;
Chr1	Col	exon	6646469	6646759	.	-	.	geneID=Col_NEW_RNA_R_2584;coding_prediction=coding;predicted_type=coding;Parent=Col_NEW_RNA_R_2584.1;
Chr1	Lerv7	gene	6646907	6647384	.	-	.	geneID=Ler_NEW_RNA_R_2834;coding_prediction=coding;predicted_type=coding;ID=Ler_NEW_RNA_R_2834;
Chr1	Lerv7	transcript	6646907	6647384	.	-	.	geneID=Ler_NEW_RNA_R_2834;coding_prediction=coding;predicted_type=coding;ID=Ler_NEW_RNA_R_2834.1;Parent=Ler_NEW_RNA_R_2834;
Chr1	Lerv7	exon	6646907	6647384	.	-	.	geneID=Ler_NEW_RNA_R_2834;coding_prediction=coding;predicted_type=coding;Parent=Ler_NEW_RNA_R_2834.1;
Chr1	Merge	gene	6671310	6672767	.	+	.	geneID=Merge_000458;coding_prediction=noncoding;predicted_type=noncoding;ID=Merge_000458;
Chr1	Merge	transcript	6671310	6672767	.	+	.	geneID=Merge_000458;coding_prediction=noncoding;predicted_type=noncoding;ID=Merge_000458.1;Parent=Merge_000458;
Chr1	Merge	exon	6671310	6672767	.	+	.	geneID=Merge_000458;coding_prediction=noncoding;predicted_type=noncoding;Parent=Merge_000458.1;
Chr1	Merge	gene	6690089	6690323	.	-	.	geneID=Fused_256;coding_prediction=noncoding;predicted_type=noncoding;ID=Fused_256;
Chr1	Merge	transcript	6690089	6690323	.	-	.	geneID=Fused_256;coding_prediction=noncoding;predicted_type=noncoding;ID=Fused_256.1;Parent=Fused_256;
Chr1	Merge	exon	6690089	6690323	.	-	.	geneID=Fused_256;coding_prediction=noncoding;predicted_type=noncoding;Parent=Fused_256.1;
Chr1	Lerv7	gene	6693739	6694203	.	+	.	geneID=Ler_NEW_RNA_F_2870;coding_prediction=noncoding;predicted_type=noncoding;ID=Ler_NEW_RNA_F_2870;
Chr1	Lerv7	transcript	6693739	6694203	.	+	.	geneID=Ler_NEW_RNA_F_2870;coding_prediction=noncoding;predicted_type=noncoding;ID=Ler_NEW_RNA_F_2870.1;Parent=Ler_NEW_RNA_F_2870;
Chr1	Lerv7	exon	6693739	6694203	.	+	.	geneID=Ler_NEW_RNA_F_2870;coding_prediction=noncoding;predicted_type=noncoding;Parent=Ler_NEW_RNA_F_2870.1;
Chr1	Col	gene	6713109	6713452	.	+	.	geneID=Col_NEW_RNA_F_2685;coding_prediction=noncoding;predicted_type=noncoding;ID=Col_NEW_RNA_F_2685;
Chr1	Col	transcript	6713109	6713452	.	+	.	geneID=Col_NEW_RNA_F_2685;coding_prediction=noncoding;predicted_type=noncoding;ID=Col_NEW_RNA_F_2685.1;Parent=Col_NEW_RNA_F_2685;
Chr1	Col	exon	6713109	6713452	.	+	.	geneID=Col_NEW_RNA_F_2685;coding_prediction=noncoding;predicted_type=noncoding;Parent=Col_NEW_RNA_F_2685.1;
Chr1	RepTAS	gene	6718587	6719226	.	+	.	geneID=At1NC023990;coding_prediction=coding;predicted_type=noncoding;ID=At1NC023990;
Chr1	RepTAS	transcript	6718587	6719226	.	+	.	geneID=At1NC023990;coding_prediction=coding;predicted_type=noncoding;ID=At1NC023990;Parent=At1NC023990;
Chr1	RepTAS	exon	6718587	6719226	.	+	.	geneID=At1NC023990;coding_prediction=coding;predicted_type=noncoding;Parent=At1NC023990;
Chr1	Lerv7	gene	6724705	6725269	.	+	.	geneID=Ler_NEW_RNA_F_2892;coding_prediction=noncoding;predicted_type=noncoding;ID=Ler_NEW_RNA_F_2892;
Chr1	Lerv7	transcript	6724705	6725269	.	+	.	geneID=Ler_NEW_RNA_F_2892;coding_prediction=noncoding;predicted_type=noncoding;ID=Ler_NEW_RNA_F_2892.1;Parent=Ler_NEW_RNA_F_2892;
Chr1	Lerv7	exon	6724705	6725269	.	+	.	geneID=Ler_NEW_RNA_F_2892;coding_prediction=noncoding;predicted_type=noncoding;Parent=Ler_NEW_RNA_F_2892.1;
Chr1	Merge	gene	6726789	6727247	.	+	.	geneID=Merge_000464;coding_prediction=noncoding;predicted_type=noncoding;ID=Merge_000464;
Chr1	Merge	transcript	6726789	6727247	.	+	.	geneID=Merge_000464;coding_prediction=noncoding;predicted_type=noncoding;ID=Merge_000464.1;Parent=Merge_000464;
Chr1	Merge	exon	6726789	6727247	.	+	.	geneID=Merge_000464;coding_prediction=noncoding;predicted_type=noncoding;Parent=Merge_000464.1;
Chr1	Lerv7	gene	6731594	6731882	.	+	.	geneID=Ler_NEW_RNA_F_2900;coding_prediction=noncoding;predicted_type=noncoding;ID=Ler_NEW_RNA_F_2900;
Chr1	Lerv7	transcript	6731594	6731882	.	+	.	geneID=Ler_NEW_RNA_F_2900;coding_prediction=noncoding;predicted_type=noncoding;ID=Ler_NEW_RNA_F_2900.1;Parent=Ler_NEW_RNA_F_2900;
Chr1	Lerv7	exon	6731594	6731882	.	+	.	geneID=Ler_NEW_RNA_F_2900;coding_prediction=noncoding;predicted_type=noncoding;Parent=Ler_NEW_RNA_F_2900.1;
Chr1	Merge	gene	6760572	6760922	.	-	.	geneID=Fused_257;coding_prediction=noncoding;predicted_type=noncoding;ID=Fused_257;
Chr1	Merge	transcript	6760572	6760922	.	-	.	geneID=Fused_257;coding_prediction=noncoding;predicted_type=noncoding;ID=Fused_257.1;Parent=Fused_257;
Chr1	Merge	exon	6760572	6760922	.	-	.	geneID=Fused_257;coding_prediction=noncoding;predicted_type=noncoding;Parent=Fused_257.1;
Chr1	Merge	gene	6762158	6762566	.	-	.	geneID=Fused_258;coding_prediction=noncoding;predicted_type=noncoding;ID=Fused_258;
Chr1	Merge	transcript	6762158	6762566	.	-	.	geneID=Fused_258;coding_prediction=noncoding;predicted_type=noncoding;ID=Fused_258.1;Parent=Fused_258;
Chr1	Merge	exon	6762158	6762566	.	-	.	geneID=Fused_258;coding_prediction=noncoding;predicted_type=noncoding;Parent=Fused_258.1;
Chr1	Araport11	gene	6767590	6768171	.	+	.	geneID=AT1G19540;coding_prediction=noncoding;predicted_type=coding;ID=AT1G19540;
Chr1	Araport11	transcript	6767590	6768171	.	+	.	geneID=AT1G19540;coding_prediction=noncoding;predicted_type=coding;ID=AT1G19540.1;Parent=AT1G19540;
Chr1	Araport11	exon	6767590	6768171	.	+	.	geneID=AT1G19540;coding_prediction=noncoding;predicted_type=coding;Parent=AT1G19540.1;
Chr1	Lerv7	gene	6810636	6810839	.	+	.	geneID=Ler_NEW_RNA_F_2926;coding_prediction=noncoding;predicted_type=noncoding;ID=Ler_NEW_RNA_F_2926;
Chr1	Lerv7	transcript	6810636	6810839	.	+	.	geneID=Ler_NEW_RNA_F_2926;coding_prediction=noncoding;predicted_type=noncoding;ID=Ler_NEW_RNA_F_2926.1;Parent=Ler_NEW_RNA_F_2926;
Chr1	Lerv7	exon	6810636	6810839	.	+	.	geneID=Ler_NEW_RNA_F_2926;coding_prediction=noncoding;predicted_type=noncoding;Parent=Ler_NEW_RNA_F_2926.1;
Chr1	Col	gene	6824358	6824595	.	-	.	geneID=Col_NEW_RNA_R_2653;coding_prediction=noncoding;predicted_type=noncoding;ID=Col_NEW_RNA_R_2653;
Chr1	Col	transcript	6824358	6824595	.	-	.	geneID=Col_NEW_RNA_R_2653;coding_prediction=noncoding;predicted_type=noncoding;ID=Col_NEW_RNA_R_2653.1;Parent=Col_NEW_RNA_R_2653;
Chr1	Col	exon	6824358	6824595	.	-	.	geneID=Col_NEW_RNA_R_2653;coding_prediction=noncoding;predicted_type=noncoding;Parent=Col_NEW_RNA_R_2653.1;
Chr1	Col	gene	6824798	6825212	.	-	.	geneID=Col_NEW_RNA_R_2655;coding_prediction=noncoding;predicted_type=noncoding;ID=Col_NEW_RNA_R_2655;
Chr1	Col	transcript	6824798	6825212	.	-	.	geneID=Col_NEW_RNA_R_2655;coding_prediction=noncoding;predicted_type=noncoding;ID=Col_NEW_RNA_R_2655.1;Parent=Col_NEW_RNA_R_2655;
Chr1	Col	exon	6824798	6825212	.	-	.	geneID=Col_NEW_RNA_R_2655;coding_prediction=noncoding;predicted_type=noncoding;Parent=Col_NEW_RNA_R_2655.1;
Chr1	Araport11	gene	6833401	6833744	.	-	.	geneID=AT1G19780;coding_prediction=noncoding;predicted_type=coding;ID=AT1G19780;
Chr1	Araport11	transcript	6833401	6833744	.	-	.	geneID=AT1G19780;coding_prediction=noncoding;predicted_type=coding;ID=AT1G19780.1;Parent=AT1G19780;
Chr1	Araport11	exon	6833401	6833744	.	-	.	geneID=AT1G19780;coding_prediction=noncoding;predicted_type=coding;Parent=AT1G19780.1;
Chr1	Merge	gene	6895652	6895901	.	+	.	geneID=Merge_000470;coding_prediction=coding;predicted_type=coding;ID=Merge_000470;
Chr1	Merge	transcript	6895652	6895901	.	+	.	geneID=Merge_000470;coding_prediction=coding;predicted_type=coding;ID=Merge_000470.1;Parent=Merge_000470;
Chr1	Merge	exon	6895652	6895901	.	+	.	geneID=Merge_000470;coding_prediction=coding;predicted_type=coding;Parent=Merge_000470.1;
Chr1	Merge	gene	6900641	6900972	.	+	.	geneID=Merge_000472;coding_prediction=noncoding;predicted_type=noncoding;ID=Merge_000472;
Chr1	Merge	transcript	6900641	6900972	.	+	.	geneID=Merge_000472;coding_prediction=noncoding;predicted_type=noncoding;ID=Merge_000472.1;Parent=Merge_000472;
Chr1	Merge	exon	6900641	6900972	.	+	.	geneID=Merge_000472;coding_prediction=noncoding;predicted_type=noncoding;Parent=Merge_000472.1;
Chr1	Merge	gene	6907112	6908779	.	+	.	geneID=Merge_000474;coding_prediction=coding;predicted_type=coding;ID=Merge_000474;
Chr1	Merge	transcript	6907112	6908779	.	+	.	geneID=Merge_000474;coding_prediction=coding;predicted_type=coding;ID=Merge_000474.1;Parent=Merge_000474;
Chr1	Merge	exon	6907112	6908779	.	+	.	geneID=Merge_000474;coding_prediction=coding;predicted_type=coding;Parent=Merge_000474.1;
Chr1	CANTATAdb	gene	6913525	6913740	.	-	.	geneID=CNT2088116;coding_prediction=noncoding;predicted_type=noncoding;ID=CNT2088116;
Chr1	CANTATAdb	transcript	6913525	6913740	.	-	.	geneID=CNT2088116;coding_prediction=noncoding;predicted_type=noncoding;ID=CNT2088116;Parent=CNT2088116;
Chr1	CANTATAdb	exon	6913525	6913740	.	-	.	geneID=CNT2088116;coding_prediction=noncoding;predicted_type=noncoding;Parent=CNT2088116;
Chr1	Merge	gene	6916198	6916450	.	+	.	geneID=Merge_000475;coding_prediction=noncoding;predicted_type=noncoding;ID=Merge_000475;
Chr1	Merge	transcript	6916198	6916450	.	+	.	geneID=Merge_000475;coding_prediction=noncoding;predicted_type=noncoding;ID=Merge_000475.1;Parent=Merge_000475;
Chr1	Merge	exon	6916198	6916450	.	+	.	geneID=Merge_000475;coding_prediction=noncoding;predicted_type=noncoding;Parent=Merge_000475.1;
Chr1	Merge	gene	6937891	6938265	.	+	.	geneID=Merge_000476;coding_prediction=coding;predicted_type=coding;ID=Merge_000476;
Chr1	Merge	transcript	6937891	6938265	.	+	.	geneID=Merge_000476;coding_prediction=coding;predicted_type=coding;ID=Merge_000476.1;Parent=Merge_000476;
Chr1	Merge	exon	6937891	6938265	.	+	.	geneID=Merge_000476;coding_prediction=coding;predicted_type=coding;Parent=Merge_000476.1;
Chr1	Lerv7	gene	6940216	6940657	.	+	.	geneID=Ler_NEW_RNA_F_2973;coding_prediction=noncoding;predicted_type=noncoding;ID=Ler_NEW_RNA_F_2973;
Chr1	Lerv7	transcript	6940216	6940657	.	+	.	geneID=Ler_NEW_RNA_F_2973;coding_prediction=noncoding;predicted_type=noncoding;ID=Ler_NEW_RNA_F_2973.1;Parent=Ler_NEW_RNA_F_2973;
Chr1	Lerv7	exon	6940216	6940657	.	+	.	geneID=Ler_NEW_RNA_F_2973;coding_prediction=noncoding;predicted_type=noncoding;Parent=Ler_NEW_RNA_F_2973.1;
Chr1	Araport11	gene	6958254	6958901	.	+	.	geneID=AT1G05523;coding_prediction=noncoding;predicted_type=noncoding;ID=AT1G05523;
Chr1	Araport11	transcript	6958254	6958901	.	+	.	geneID=AT1G05523;coding_prediction=noncoding;predicted_type=noncoding;ID=AT1G05523.1;Parent=AT1G05523;
Chr1	Araport11	exon	6958254	6958901	.	+	.	geneID=AT1G05523;coding_prediction=noncoding;predicted_type=noncoding;Parent=AT1G05523.1;
Chr1	RepTAS	gene	6961364	6961707	.	+	.	geneID=At1NC024770;coding_prediction=noncoding;predicted_type=noncoding;ID=At1NC024770;
Chr1	RepTAS	transcript	6961364	6961707	.	+	.	geneID=At1NC024770;coding_prediction=noncoding;predicted_type=noncoding;ID=At1NC024770;Parent=At1NC024770;
Chr1	RepTAS	exon	6961364	6961707	.	+	.	geneID=At1NC024770;coding_prediction=noncoding;predicted_type=noncoding;Parent=At1NC024770;
Chr1	Lerv7	gene	6964099	6964791	.	-	.	geneID=Ler_NEW_RNA_R_2938;coding_prediction=coding;predicted_type=coding;ID=Ler_NEW_RNA_R_2938;
Chr1	Lerv7	transcript	6964099	6964791	.	-	.	geneID=Ler_NEW_RNA_R_2938;coding_prediction=coding;predicted_type=coding;ID=Ler_NEW_RNA_R_2938.1;Parent=Ler_NEW_RNA_R_2938;
Chr1	Lerv7	exon	6964099	6964791	.	-	.	geneID=Ler_NEW_RNA_R_2938;coding_prediction=coding;predicted_type=coding;Parent=Ler_NEW_RNA_R_2938.1;
Chr1	Merge	gene	7005260	7005492	.	+	.	geneID=Merge_000483;coding_prediction=noncoding;predicted_type=noncoding;ID=Merge_000483;
Chr1	Merge	transcript	7005260	7005492	.	+	.	geneID=Merge_000483;coding_prediction=noncoding;predicted_type=noncoding;ID=Merge_000483.1;Parent=Merge_000483;
Chr1	Merge	exon	7005260	7005492	.	+	.	geneID=Merge_000483;coding_prediction=noncoding;predicted_type=noncoding;Parent=Merge_000483.1;
Chr1	Col	gene	7032064	7032473	.	-	.	geneID=Col_NEW_RNA_R_2716;coding_prediction=coding;predicted_type=coding;ID=Col_NEW_RNA_R_2716;
Chr1	Col	transcript	7032064	7032473	.	-	.	geneID=Col_NEW_RNA_R_2716;coding_prediction=coding;predicted_type=coding;ID=Col_NEW_RNA_R_2716.1;Parent=Col_NEW_RNA_R_2716;
Chr1	Col	exon	7032064	7032473	.	-	.	geneID=Col_NEW_RNA_R_2716;coding_prediction=coding;predicted_type=coding;Parent=Col_NEW_RNA_R_2716.1;
Chr1	Merge	gene	7038876	7040255	.	+	.	geneID=Merge_000484;coding_prediction=noncoding;predicted_type=noncoding;ID=Merge_000484;
Chr1	Merge	transcript	7038876	7040255	.	+	.	geneID=Merge_000484;coding_prediction=noncoding;predicted_type=noncoding;ID=Merge_000484.1;Parent=Merge_000484;
Chr1	Merge	exon	7038876	7040255	.	+	.	geneID=Merge_000484;coding_prediction=noncoding;predicted_type=noncoding;Parent=Merge_000484.1;
Chr1	CANTATAdb	gene	7042798	7043105	.	+	.	geneID=CNT2086950;coding_prediction=noncoding;predicted_type=coding;ID=CNT2086950;
Chr1	CANTATAdb	transcript	7042798	7043105	.	+	.	geneID=CNT2086950;coding_prediction=noncoding;predicted_type=coding;ID=CNT2086950;Parent=CNT2086950;
Chr1	CANTATAdb	exon	7042798	7043105	.	+	.	geneID=CNT2086950;coding_prediction=noncoding;predicted_type=coding;Parent=CNT2086950;
Chr1	Lerv7	gene	7052513	7052773	.	+	.	geneID=Ler_NEW_RNA_F_3034;coding_prediction=noncoding;predicted_type=noncoding;ID=Ler_NEW_RNA_F_3034;
Chr1	Lerv7	transcript	7052513	7052773	.	+	.	geneID=Ler_NEW_RNA_F_3034;coding_prediction=noncoding;predicted_type=noncoding;ID=Ler_NEW_RNA_F_3034.1;Parent=Ler_NEW_RNA_F_3034;
Chr1	Lerv7	exon	7052513	7052773	.	+	.	geneID=Ler_NEW_RNA_F_3034;coding_prediction=noncoding;predicted_type=noncoding;Parent=Ler_NEW_RNA_F_3034.1;
Chr1	Lerv7	gene	7075768	7075998	.	+	.	geneID=Ler_NEW_RNA_F_3040;coding_prediction=coding;predicted_type=coding;ID=Ler_NEW_RNA_F_3040;
Chr1	Lerv7	transcript	7075768	7075998	.	+	.	geneID=Ler_NEW_RNA_F_3040;coding_prediction=coding;predicted_type=coding;ID=Ler_NEW_RNA_F_3040.1;Parent=Ler_NEW_RNA_F_3040;
Chr1	Lerv7	exon	7075768	7075998	.	+	.	geneID=Ler_NEW_RNA_F_3040;coding_prediction=coding;predicted_type=coding;Parent=Ler_NEW_RNA_F_3040.1;
Chr1	Merge	gene	7084554	7085871	.	+	.	geneID=Merge_000488;coding_prediction=coding;predicted_type=coding;ID=Merge_000488;
Chr1	Merge	transcript	7084554	7085871	.	+	.	geneID=Merge_000488;coding_prediction=coding;predicted_type=coding;ID=Merge_000488.1;Parent=Merge_000488;
Chr1	Merge	exon	7084554	7085871	.	+	.	geneID=Merge_000488;coding_prediction=coding;predicted_type=coding;Parent=Merge_000488.1;
Chr1	CANTATAdb	gene	7088037	7089511	.	+	.	geneID=CNT2086619;coding_prediction=coding;predicted_type=noncoding;ID=CNT2086619;
Chr1	CANTATAdb	transcript	7088037	7089511	.	+	.	geneID=CNT2086619;coding_prediction=coding;predicted_type=noncoding;ID=CNT2086619;Parent=CNT2086619;
Chr1	CANTATAdb	exon	7088037	7089511	.	+	.	geneID=CNT2086619;coding_prediction=coding;predicted_type=noncoding;Parent=CNT2086619;
Chr1	Merge	gene	7098472	7099794	.	+	.	geneID=Merge_000490;coding_prediction=noncoding;predicted_type=noncoding;ID=Merge_000490;
Chr1	Merge	transcript	7098472	7099794	.	+	.	geneID=Merge_000490;coding_prediction=noncoding;predicted_type=noncoding;ID=Merge_000490.1;Parent=Merge_000490;
Chr1	Merge	exon	7098472	7099794	.	+	.	geneID=Merge_000490;coding_prediction=noncoding;predicted_type=noncoding;Parent=Merge_000490.1;
Chr1	Merge	gene	7105123	7105917	.	+	.	geneID=Merge_000492;coding_prediction=noncoding;predicted_type=noncoding;ID=Merge_000492;
Chr1	Merge	transcript	7105123	7105917	.	+	.	geneID=Merge_000492;coding_prediction=noncoding;predicted_type=noncoding;ID=Merge_000492.1;Parent=Merge_000492;
Chr1	Merge	exon	7105123	7105917	.	+	.	geneID=Merge_000492;coding_prediction=noncoding;predicted_type=noncoding;Parent=Merge_000492.1;
Chr1	Merge	gene	7120496	7120841	.	+	.	geneID=Merge_000493;coding_prediction=noncoding;predicted_type=noncoding;ID=Merge_000493;
Chr1	Merge	transcript	7120496	7120841	.	+	.	geneID=Merge_000493;coding_prediction=noncoding;predicted_type=noncoding;ID=Merge_000493.1;Parent=Merge_000493;
Chr1	Merge	exon	7120496	7120841	.	+	.	geneID=Merge_000493;coding_prediction=noncoding;predicted_type=noncoding;Parent=Merge_000493.1;
Chr1	Araport11	gene	7157702	7157907	.	-	.	geneID=AT1G20650;coding_prediction=noncoding;predicted_type=coding;ID=AT1G20650;
Chr1	Araport11	transcript	7157702	7157907	.	-	.	geneID=AT1G20650;coding_prediction=noncoding;predicted_type=coding;ID=AT1G20650.1;Parent=AT1G20650;
Chr1	Araport11	exon	7157702	7157907	.	-	.	geneID=AT1G20650;coding_prediction=noncoding;predicted_type=coding;Parent=AT1G20650.1;
Chr1	Merge	gene	7167554	7168014	.	+	.	geneID=Merge_000495;coding_prediction=noncoding;predicted_type=noncoding;ID=Merge_000495;
Chr1	Merge	transcript	7167554	7168014	.	+	.	geneID=Merge_000495;coding_prediction=noncoding;predicted_type=noncoding;ID=Merge_000495.1;Parent=Merge_000495;
Chr1	Merge	exon	7167554	7168014	.	+	.	geneID=Merge_000495;coding_prediction=noncoding;predicted_type=noncoding;Parent=Merge_000495.1;
Chr1	Merge	gene	7178364	7178640	.	-	.	geneID=Fused_262;coding_prediction=noncoding;predicted_type=noncoding;ID=Fused_262;
Chr1	Merge	transcript	7178364	7178640	.	-	.	geneID=Fused_262;coding_prediction=noncoding;predicted_type=noncoding;ID=Fused_262.1;Parent=Fused_262;
Chr1	Merge	exon	7178364	7178640	.	-	.	geneID=Fused_262;coding_prediction=noncoding;predicted_type=noncoding;Parent=Fused_262.1;
Chr1	CANTATAdb	gene	7181154	7181420	.	-	.	geneID=CNT2085997;coding_prediction=noncoding;predicted_type=noncoding;ID=CNT2085997;
Chr1	CANTATAdb	transcript	7181154	7181420	.	-	.	geneID=CNT2085997;coding_prediction=noncoding;predicted_type=noncoding;ID=CNT2085997;Parent=CNT2085997;
Chr1	CANTATAdb	exon	7181154	7181420	.	-	.	geneID=CNT2085997;coding_prediction=noncoding;predicted_type=noncoding;Parent=CNT2085997;
Chr1	Merge	gene	7220325	7220562	.	-	.	geneID=Fused_264;coding_prediction=noncoding;predicted_type=noncoding;ID=Fused_264;
Chr1	Merge	transcript	7220325	7220562	.	-	.	geneID=Fused_264;coding_prediction=noncoding;predicted_type=noncoding;ID=Fused_264.1;Parent=Fused_264;
Chr1	Merge	exon	7220325	7220562	.	-	.	geneID=Fused_264;coding_prediction=noncoding;predicted_type=noncoding;Parent=Fused_264.1;
Chr1	Merge	gene	7221260	7222396	.	+	.	geneID=Merge_000497;coding_prediction=coding;predicted_type=coding;ID=Merge_000497;
Chr1	Merge	transcript	7221260	7222396	.	+	.	geneID=Merge_000497;coding_prediction=coding;predicted_type=coding;ID=Merge_000497.1;Parent=Merge_000497;
Chr1	Merge	exon	7221260	7222396	.	+	.	geneID=Merge_000497;coding_prediction=coding;predicted_type=coding;Parent=Merge_000497.1;
Chr1	Lerv7	gene	7246104	7246482	.	+	.	geneID=Ler_NEW_RNA_F_3109;coding_prediction=noncoding;predicted_type=noncoding;ID=Ler_NEW_RNA_F_3109;
Chr1	Lerv7	transcript	7246104	7246482	.	+	.	geneID=Ler_NEW_RNA_F_3109;coding_prediction=noncoding;predicted_type=noncoding;ID=Ler_NEW_RNA_F_3109.1;Parent=Ler_NEW_RNA_F_3109;
Chr1	Lerv7	exon	7246104	7246482	.	+	.	geneID=Ler_NEW_RNA_F_3109;coding_prediction=noncoding;predicted_type=noncoding;Parent=Ler_NEW_RNA_F_3109.1;
Chr1	Merge	gene	7246633	7246849	.	+	.	geneID=Merge_000499;coding_prediction=noncoding;predicted_type=noncoding;ID=Merge_000499;
Chr1	Merge	transcript	7246633	7246849	.	+	.	geneID=Merge_000499;coding_prediction=noncoding;predicted_type=noncoding;ID=Merge_000499.1;Parent=Merge_000499;
Chr1	Merge	exon	7246633	7246849	.	+	.	geneID=Merge_000499;coding_prediction=noncoding;predicted_type=noncoding;Parent=Merge_000499.1;
Chr1	Merge	gene	7253338	7253648	.	-	.	geneID=Fused_265;coding_prediction=coding;predicted_type=coding;ID=Fused_265;
Chr1	Merge	transcript	7253338	7253648	.	-	.	geneID=Fused_265;coding_prediction=coding;predicted_type=coding;ID=Fused_265.1;Parent=Fused_265;
Chr1	Merge	exon	7253338	7253648	.	-	.	geneID=Fused_265;coding_prediction=coding;predicted_type=coding;Parent=Fused_265.1;
Chr1	Lerv7	gene	7257926	7258712	.	+	.	geneID=Ler_NEW_RNA_F_3112;coding_prediction=coding;predicted_type=coding;ID=Ler_NEW_RNA_F_3112;
Chr1	Lerv7	transcript	7257926	7258712	.	+	.	geneID=Ler_NEW_RNA_F_3112;coding_prediction=coding;predicted_type=coding;ID=Ler_NEW_RNA_F_3112.1;Parent=Ler_NEW_RNA_F_3112;
Chr1	Lerv7	exon	7257926	7258712	.	+	.	geneID=Ler_NEW_RNA_F_3112;coding_prediction=coding;predicted_type=coding;Parent=Ler_NEW_RNA_F_3112.1;
Chr1	Merge	gene	7272844	7274105	.	-	.	geneID=Fused_266;coding_prediction=coding;predicted_type=coding;ID=Fused_266;
Chr1	Merge	transcript	7272844	7274105	.	-	.	geneID=Fused_266;coding_prediction=coding;predicted_type=coding;ID=Fused_266.1;Parent=Fused_266;
Chr1	Merge	exon	7272844	7274105	.	-	.	geneID=Fused_266;coding_prediction=coding;predicted_type=coding;Parent=Fused_266.1;
Chr1	Araport11	gene	7274664	7274875	.	+	.	geneID=AT1G08945;coding_prediction=noncoding;predicted_type=noncoding;ID=AT1G08945;
Chr1	Araport11	transcript	7274664	7274875	.	+	.	geneID=AT1G08945;coding_prediction=noncoding;predicted_type=noncoding;ID=AT1G08945.1;Parent=AT1G08945;
Chr1	Araport11	exon	7274664	7274875	.	+	.	geneID=AT1G08945;coding_prediction=noncoding;predicted_type=noncoding;Parent=AT1G08945.1;
Chr1	Araport11	gene	7285368	7286397	.	-	.	geneID=AT1TE23520;coding_prediction=noncoding;predicted_type=TE;ID=AT1TE23520;
Chr1	Araport11	transcript	7285368	7286397	.	-	.	geneID=AT1TE23520;coding_prediction=noncoding;predicted_type=TE;ID=AT1TE23520;Parent=AT1TE23520;
Chr1	Araport11	exon	7285368	7286397	.	-	.	geneID=AT1TE23520;coding_prediction=noncoding;predicted_type=TE;Parent=AT1TE23520;
Chr1	Merge	gene	7302701	7303105	.	+	.	geneID=Merge_000502;coding_prediction=noncoding;predicted_type=noncoding;ID=Merge_000502;
Chr1	Merge	transcript	7302701	7303105	.	+	.	geneID=Merge_000502;coding_prediction=noncoding;predicted_type=noncoding;ID=Merge_000502.1;Parent=Merge_000502;
Chr1	Merge	exon	7302701	7303105	.	+	.	geneID=Merge_000502;coding_prediction=noncoding;predicted_type=noncoding;Parent=Merge_000502.1;
Chr1	Merge	gene	7305414	7305684	.	+	.	geneID=Merge_000504;coding_prediction=noncoding;predicted_type=noncoding;ID=Merge_000504;
Chr1	Merge	transcript	7305414	7305684	.	+	.	geneID=Merge_000504;coding_prediction=noncoding;predicted_type=noncoding;ID=Merge_000504.1;Parent=Merge_000504;
Chr1	Merge	exon	7305414	7305684	.	+	.	geneID=Merge_000504;coding_prediction=noncoding;predicted_type=noncoding;Parent=Merge_000504.1;
Chr1	Lerv7	gene	7307059	7307470	.	+	.	geneID=Ler_NEW_RNA_F_3133;coding_prediction=noncoding;predicted_type=noncoding;ID=Ler_NEW_RNA_F_3133;
Chr1	Lerv7	transcript	7307059	7307470	.	+	.	geneID=Ler_NEW_RNA_F_3133;coding_prediction=noncoding;predicted_type=noncoding;ID=Ler_NEW_RNA_F_3133.1;Parent=Ler_NEW_RNA_F_3133;
Chr1	Lerv7	exon	7307059	7307470	.	+	.	geneID=Ler_NEW_RNA_F_3133;coding_prediction=noncoding;predicted_type=noncoding;Parent=Ler_NEW_RNA_F_3133.1;
Chr1	Lerv7	gene	7308463	7308858	.	+	.	geneID=Ler_NEW_RNA_F_3135;coding_prediction=noncoding;predicted_type=noncoding;ID=Ler_NEW_RNA_F_3135;
Chr1	Lerv7	transcript	7308463	7308858	.	+	.	geneID=Ler_NEW_RNA_F_3135;coding_prediction=noncoding;predicted_type=noncoding;ID=Ler_NEW_RNA_F_3135.1;Parent=Ler_NEW_RNA_F_3135;
Chr1	Lerv7	exon	7308463	7308858	.	+	.	geneID=Ler_NEW_RNA_F_3135;coding_prediction=noncoding;predicted_type=noncoding;Parent=Ler_NEW_RNA_F_3135.1;
Chr1	Merge	gene	7309034	7309326	.	+	.	geneID=Merge_000507;coding_prediction=noncoding;predicted_type=noncoding;ID=Merge_000507;
Chr1	Merge	transcript	7309034	7309326	.	+	.	geneID=Merge_000507;coding_prediction=noncoding;predicted_type=noncoding;ID=Merge_000507.1;Parent=Merge_000507;
Chr1	Merge	exon	7309034	7309326	.	+	.	geneID=Merge_000507;coding_prediction=noncoding;predicted_type=noncoding;Parent=Merge_000507.1;
Chr1	Col	gene	7311849	7312246	.	-	.	geneID=Col_NEW_RNA_R_2798;coding_prediction=noncoding;predicted_type=noncoding;ID=Col_NEW_RNA_R_2798;
Chr1	Col	transcript	7311849	7312246	.	-	.	geneID=Col_NEW_RNA_R_2798;coding_prediction=noncoding;predicted_type=noncoding;ID=Col_NEW_RNA_R_2798.1;Parent=Col_NEW_RNA_R_2798;
Chr1	Col	exon	7311849	7312246	.	-	.	geneID=Col_NEW_RNA_R_2798;coding_prediction=noncoding;predicted_type=noncoding;Parent=Col_NEW_RNA_R_2798.1;
Chr1	Merge	gene	7314257	7315054	.	-	.	geneID=Fused_268;coding_prediction=noncoding;predicted_type=noncoding;ID=Fused_268;
Chr1	Merge	transcript	7314257	7315054	.	-	.	geneID=Fused_268;coding_prediction=noncoding;predicted_type=noncoding;ID=Fused_268.1;Parent=Fused_268;
Chr1	Merge	exon	7314257	7315054	.	-	.	geneID=Fused_268;coding_prediction=noncoding;predicted_type=noncoding;Parent=Fused_268.1;
Chr1	Col	gene	7318130	7318746	.	-	.	geneID=Col_NEW_RNA_R_2805;coding_prediction=noncoding;predicted_type=noncoding;ID=Col_NEW_RNA_R_2805;
Chr1	Col	transcript	7318130	7318746	.	-	.	geneID=Col_NEW_RNA_R_2805;coding_prediction=noncoding;predicted_type=noncoding;ID=Col_NEW_RNA_R_2805.1;Parent=Col_NEW_RNA_R_2805;
Chr1	Col	exon	7318130	7318746	.	-	.	geneID=Col_NEW_RNA_R_2805;coding_prediction=noncoding;predicted_type=noncoding;Parent=Col_NEW_RNA_R_2805.1;
Chr1	Merge	gene	7325137	7325484	.	-	.	geneID=Fused_271;coding_prediction=noncoding;predicted_type=noncoding;ID=Fused_271;
Chr1	Merge	transcript	7325137	7325484	.	-	.	geneID=Fused_271;coding_prediction=noncoding;predicted_type=noncoding;ID=Fused_271.1;Parent=Fused_271;
Chr1	Merge	exon	7325137	7325484	.	-	.	geneID=Fused_271;coding_prediction=noncoding;predicted_type=noncoding;Parent=Fused_271.1;
Chr1	Merge	gene	7337601	7339322	.	-	.	geneID=Fused_272;coding_prediction=noncoding;predicted_type=noncoding;ID=Fused_272;
Chr1	Merge	transcript	7337601	7339322	.	-	.	geneID=Fused_272;coding_prediction=noncoding;predicted_type=noncoding;ID=Fused_272.1;Parent=Fused_272;
Chr1	Merge	exon	7337601	7339322	.	-	.	geneID=Fused_272;coding_prediction=noncoding;predicted_type=noncoding;Parent=Fused_272.1;
Chr1	Merge	gene	7366714	7367644	.	-	.	geneID=Fused_273;coding_prediction=noncoding;predicted_type=noncoding;ID=Fused_273;
Chr1	Merge	transcript	7366714	7367644	.	-	.	geneID=Fused_273;coding_prediction=noncoding;predicted_type=noncoding;ID=Fused_273.1;Parent=Fused_273;
Chr1	Merge	exon	7366714	7367644	.	-	.	geneID=Fused_273;coding_prediction=noncoding;predicted_type=noncoding;Parent=Fused_273.1;
Chr1	Araport11	gene	7412992	7413486	.	-	.	geneID=AT1G21160;coding_prediction=noncoding;predicted_type=coding;ID=AT1G21160;
Chr1	Araport11	transcript	7412992	7413486	.	-	.	geneID=AT1G21160;coding_prediction=noncoding;predicted_type=coding;ID=AT1G21160.1;Parent=AT1G21160;
Chr1	Araport11	exon	7412992	7413486	.	-	.	geneID=AT1G21160;coding_prediction=noncoding;predicted_type=coding;Parent=AT1G21160.1;
Chr1	Merge	gene	7422727	7422954	.	-	.	geneID=Fused_274;coding_prediction=noncoding;predicted_type=noncoding;ID=Fused_274;
Chr1	Merge	transcript	7422727	7422954	.	-	.	geneID=Fused_274;coding_prediction=noncoding;predicted_type=noncoding;ID=Fused_274.1;Parent=Fused_274;
Chr1	Merge	exon	7422727	7422954	.	-	.	geneID=Fused_274;coding_prediction=noncoding;predicted_type=noncoding;Parent=Fused_274.1;
Chr1	Merge	gene	7443389	7443880	.	+	.	geneID=Merge_000510;coding_prediction=noncoding;predicted_type=noncoding;ID=Merge_000510;
Chr1	Merge	transcript	7443389	7443880	.	+	.	geneID=Merge_000510;coding_prediction=noncoding;predicted_type=noncoding;ID=Merge_000510.1;Parent=Merge_000510;
Chr1	Merge	exon	7443389	7443880	.	+	.	geneID=Merge_000510;coding_prediction=noncoding;predicted_type=noncoding;Parent=Merge_000510.1;
Chr1	Merge	gene	7453272	7453600	.	+	.	geneID=Merge_000511;coding_prediction=noncoding;predicted_type=noncoding;ID=Merge_000511;
Chr1	Merge	transcript	7453272	7453600	.	+	.	geneID=Merge_000511;coding_prediction=noncoding;predicted_type=noncoding;ID=Merge_000511.1;Parent=Merge_000511;
Chr1	Merge	exon	7453272	7453600	.	+	.	geneID=Merge_000511;coding_prediction=noncoding;predicted_type=noncoding;Parent=Merge_000511.1;
Chr1	Araport11	gene	7453677	7455096	.	+	.	geneID=AT1G21313;coding_prediction=noncoding;predicted_type=coding;ID=AT1G21313;
Chr1	Araport11	transcript	7453677	7455096	.	+	.	geneID=AT1G21313;coding_prediction=noncoding;predicted_type=coding;ID=AT1G21313.1;Parent=AT1G21313;
Chr1	Araport11	exon	7453677	7454407	.	+	.	geneID=AT1G21313;coding_prediction=noncoding;predicted_type=coding;Parent=AT1G21313.1;
Chr1	Araport11	exon	7454773	7455096	.	+	.	geneID=AT1G21313;coding_prediction=noncoding;predicted_type=coding;Parent=AT1G21313.1;
Chr1	Merge	gene	7461498	7462993	.	+	.	geneID=Merge_000513;coding_prediction=noncoding;predicted_type=noncoding;ID=Merge_000513;
Chr1	Merge	transcript	7461498	7462993	.	+	.	geneID=Merge_000513;coding_prediction=noncoding;predicted_type=noncoding;ID=Merge_000513.1;Parent=Merge_000513;
Chr1	Merge	exon	7461498	7462993	.	+	.	geneID=Merge_000513;coding_prediction=noncoding;predicted_type=noncoding;Parent=Merge_000513.1;
Chr1	Merge	gene	7475705	7476899	.	-	.	geneID=Fused_276;coding_prediction=coding;predicted_type=coding;ID=Fused_276;
Chr1	Merge	transcript	7475705	7476899	.	-	.	geneID=Fused_276;coding_prediction=coding;predicted_type=coding;ID=Fused_276.1;Parent=Fused_276;
Chr1	Merge	exon	7475705	7476899	.	-	.	geneID=Fused_276;coding_prediction=coding;predicted_type=coding;Parent=Fused_276.1;
Chr1	Merge	gene	7481345	7481695	.	-	.	geneID=Fused_277;coding_prediction=coding;predicted_type=coding;ID=Fused_277;
Chr1	Merge	transcript	7481345	7481695	.	-	.	geneID=Fused_277;coding_prediction=coding;predicted_type=coding;ID=Fused_277.1;Parent=Fused_277;
Chr1	Merge	exon	7481345	7481695	.	-	.	geneID=Fused_277;coding_prediction=coding;predicted_type=coding;Parent=Fused_277.1;
Chr1	Merge	gene	7489892	7490619	.	+	.	geneID=Merge_000514;coding_prediction=noncoding;predicted_type=noncoding;ID=Merge_000514;
Chr1	Merge	transcript	7489892	7490619	.	+	.	geneID=Merge_000514;coding_prediction=noncoding;predicted_type=noncoding;ID=Merge_000514.1;Parent=Merge_000514;
Chr1	Merge	exon	7489892	7490619	.	+	.	geneID=Merge_000514;coding_prediction=noncoding;predicted_type=noncoding;Parent=Merge_000514.1;
Chr1	Merge	gene	7493281	7493691	.	-	.	geneID=Fused_278;coding_prediction=coding;predicted_type=coding;ID=Fused_278;
Chr1	Merge	transcript	7493281	7493691	.	-	.	geneID=Fused_278;coding_prediction=coding;predicted_type=coding;ID=Fused_278.1;Parent=Fused_278;
Chr1	Merge	exon	7493281	7493691	.	-	.	geneID=Fused_278;coding_prediction=coding;predicted_type=coding;Parent=Fused_278.1;
Chr1	Merge	gene	7531539	7532709	.	+	.	geneID=Merge_000515;coding_prediction=coding;predicted_type=coding;ID=Merge_000515;
Chr1	Merge	transcript	7531539	7532709	.	+	.	geneID=Merge_000515;coding_prediction=coding;predicted_type=coding;ID=Merge_000515.1;Parent=Merge_000515;
Chr1	Merge	exon	7531539	7532709	.	+	.	geneID=Merge_000515;coding_prediction=coding;predicted_type=coding;Parent=Merge_000515.1;
Chr1	Merge	gene	7555574	7555779	.	-	.	geneID=Fused_279;coding_prediction=noncoding;predicted_type=noncoding;ID=Fused_279;
Chr1	Merge	transcript	7555574	7555779	.	-	.	geneID=Fused_279;coding_prediction=noncoding;predicted_type=noncoding;ID=Fused_279.1;Parent=Fused_279;
Chr1	Merge	exon	7555574	7555779	.	-	.	geneID=Fused_279;coding_prediction=noncoding;predicted_type=noncoding;Parent=Fused_279.1;
Chr1	Merge	gene	7618891	7619785	.	-	.	geneID=Fused_280;coding_prediction=coding;predicted_type=coding;ID=Fused_280;
Chr1	Merge	transcript	7618891	7619785	.	-	.	geneID=Fused_280;coding_prediction=coding;predicted_type=coding;ID=Fused_280.1;Parent=Fused_280;
Chr1	Merge	exon	7618891	7619785	.	-	.	geneID=Fused_280;coding_prediction=coding;predicted_type=coding;Parent=Fused_280.1;
Chr1	Merge	gene	7642553	7643093	.	-	.	geneID=Fused_281;coding_prediction=noncoding;predicted_type=noncoding;ID=Fused_281;
Chr1	Merge	transcript	7642553	7643093	.	-	.	geneID=Fused_281;coding_prediction=noncoding;predicted_type=noncoding;ID=Fused_281.1;Parent=Fused_281;
Chr1	Merge	exon	7642553	7643093	.	-	.	geneID=Fused_281;coding_prediction=noncoding;predicted_type=noncoding;Parent=Fused_281.1;
Chr1	Merge	gene	7648056	7648731	.	-	.	geneID=Fused_282;coding_prediction=noncoding;predicted_type=noncoding;ID=Fused_282;
Chr1	Merge	transcript	7648056	7648731	.	-	.	geneID=Fused_282;coding_prediction=noncoding;predicted_type=noncoding;ID=Fused_282.1;Parent=Fused_282;
Chr1	Merge	exon	7648056	7648731	.	-	.	geneID=Fused_282;coding_prediction=noncoding;predicted_type=noncoding;Parent=Fused_282.1;
Chr1	Merge	gene	7661334	7661790	.	+	.	geneID=Merge_000520;coding_prediction=coding;predicted_type=coding;ID=Merge_000520;
Chr1	Merge	transcript	7661334	7661790	.	+	.	geneID=Merge_000520;coding_prediction=coding;predicted_type=coding;ID=Merge_000520.1;Parent=Merge_000520;
Chr1	Merge	exon	7661334	7661790	.	+	.	geneID=Merge_000520;coding_prediction=coding;predicted_type=coding;Parent=Merge_000520.1;
Chr1	Merge	gene	7662110	7662626	.	+	.	geneID=Merge_000521;coding_prediction=noncoding;predicted_type=noncoding;ID=Merge_000521;
Chr1	Merge	transcript	7662110	7662626	.	+	.	geneID=Merge_000521;coding_prediction=noncoding;predicted_type=noncoding;ID=Merge_000521.1;Parent=Merge_000521;
Chr1	Merge	exon	7662110	7662626	.	+	.	geneID=Merge_000521;coding_prediction=noncoding;predicted_type=noncoding;Parent=Merge_000521.1;
Chr1	Merge	gene	7705032	7705470	.	+	.	geneID=Merge_000522;coding_prediction=noncoding;predicted_type=noncoding;ID=Merge_000522;
Chr1	Merge	transcript	7705032	7705470	.	+	.	geneID=Merge_000522;coding_prediction=noncoding;predicted_type=noncoding;ID=Merge_000522.1;Parent=Merge_000522;
Chr1	Merge	exon	7705032	7705470	.	+	.	geneID=Merge_000522;coding_prediction=noncoding;predicted_type=noncoding;Parent=Merge_000522.1;
Chr1	Lerv7	gene	7705531	7705750	.	+	.	geneID=Ler_NEW_RNA_F_3275;coding_prediction=noncoding;predicted_type=noncoding;ID=Ler_NEW_RNA_F_3275;
Chr1	Lerv7	transcript	7705531	7705750	.	+	.	geneID=Ler_NEW_RNA_F_3275;coding_prediction=noncoding;predicted_type=noncoding;ID=Ler_NEW_RNA_F_3275.1;Parent=Ler_NEW_RNA_F_3275;
Chr1	Lerv7	exon	7705531	7705750	.	+	.	geneID=Ler_NEW_RNA_F_3275;coding_prediction=noncoding;predicted_type=noncoding;Parent=Ler_NEW_RNA_F_3275.1;
Chr1	Merge	gene	7735246	7736108	.	-	.	geneID=Fused_283;coding_prediction=noncoding;predicted_type=noncoding;ID=Fused_283;
Chr1	Merge	transcript	7735246	7736108	.	-	.	geneID=Fused_283;coding_prediction=noncoding;predicted_type=noncoding;ID=Fused_283.1;Parent=Fused_283;
Chr1	Merge	exon	7735246	7736108	.	-	.	geneID=Fused_283;coding_prediction=noncoding;predicted_type=noncoding;Parent=Fused_283.1;
Chr1	Col	gene	7740483	7740853	.	+	.	geneID=Col_NEW_RNA_F_3039;coding_prediction=coding;predicted_type=coding;ID=Col_NEW_RNA_F_3039;
Chr1	Col	transcript	7740483	7740853	.	+	.	geneID=Col_NEW_RNA_F_3039;coding_prediction=coding;predicted_type=coding;ID=Col_NEW_RNA_F_3039.1;Parent=Col_NEW_RNA_F_3039;
Chr1	Col	exon	7740483	7740853	.	+	.	geneID=Col_NEW_RNA_F_3039;coding_prediction=coding;predicted_type=coding;Parent=Col_NEW_RNA_F_3039.1;
Chr1	Lerv7	gene	7754812	7755131	.	-	.	geneID=Ler_NEW_RNA_R_3235;coding_prediction=noncoding;predicted_type=noncoding;ID=Ler_NEW_RNA_R_3235;
Chr1	Lerv7	transcript	7754812	7755131	.	-	.	geneID=Ler_NEW_RNA_R_3235;coding_prediction=noncoding;predicted_type=noncoding;ID=Ler_NEW_RNA_R_3235.1;Parent=Ler_NEW_RNA_R_3235;
Chr1	Lerv7	exon	7754812	7755131	.	-	.	geneID=Ler_NEW_RNA_R_3235;coding_prediction=noncoding;predicted_type=noncoding;Parent=Ler_NEW_RNA_R_3235.1;
Chr1	Merge	gene	7759380	7760707	.	+	.	geneID=Merge_000525;coding_prediction=noncoding;predicted_type=noncoding;ID=Merge_000525;
Chr1	Merge	transcript	7759380	7760707	.	+	.	geneID=Merge_000525;coding_prediction=noncoding;predicted_type=noncoding;ID=Merge_000525.1;Parent=Merge_000525;
Chr1	Merge	exon	7759380	7760707	.	+	.	geneID=Merge_000525;coding_prediction=noncoding;predicted_type=noncoding;Parent=Merge_000525.1;
Chr1	Araport11	gene	7765953	7766455	.	+	.	geneID=AT1G08955;coding_prediction=noncoding;predicted_type=noncoding;ID=AT1G08955;
Chr1	Araport11	transcript	7765953	7766455	.	+	.	geneID=AT1G08955;coding_prediction=noncoding;predicted_type=noncoding;ID=AT1G08955.1;Parent=AT1G08955;
Chr1	Araport11	exon	7765953	7766455	.	+	.	geneID=AT1G08955;coding_prediction=noncoding;predicted_type=noncoding;Parent=AT1G08955.1;
Chr1	Merge	gene	7768612	7768827	.	-	.	geneID=Fused_284;coding_prediction=noncoding;predicted_type=noncoding;ID=Fused_284;
Chr1	Merge	transcript	7768612	7768827	.	-	.	geneID=Fused_284;coding_prediction=noncoding;predicted_type=noncoding;ID=Fused_284.1;Parent=Fused_284;
Chr1	Merge	exon	7768612	7768827	.	-	.	geneID=Fused_284;coding_prediction=noncoding;predicted_type=noncoding;Parent=Fused_284.1;
Chr1	Col	gene	7801653	7802194	.	+	.	geneID=Col_NEW_RNA_F_3052;coding_prediction=noncoding;predicted_type=noncoding;ID=Col_NEW_RNA_F_3052;
Chr1	Col	transcript	7801653	7802194	.	+	.	geneID=Col_NEW_RNA_F_3052;coding_prediction=noncoding;predicted_type=noncoding;ID=Col_NEW_RNA_F_3052.1;Parent=Col_NEW_RNA_F_3052;
Chr1	Col	exon	7801653	7802194	.	+	.	geneID=Col_NEW_RNA_F_3052;coding_prediction=noncoding;predicted_type=noncoding;Parent=Col_NEW_RNA_F_3052.1;
Chr1	Benfey	gene	7834515	7834795	.	-	.	geneID=At1NC027850_rev;coding_prediction=noncoding;predicted_type=noncoding;ID=At1NC027850_rev;
Chr1	Benfey	transcript	7834515	7834795	.	-	.	geneID=At1NC027850_rev;coding_prediction=noncoding;predicted_type=noncoding;ID=At1NC027850_rev;Parent=At1NC027850_rev;
Chr1	Benfey	exon	7834515	7834795	.	-	.	geneID=At1NC027850_rev;coding_prediction=noncoding;predicted_type=noncoding;Parent=At1NC027850_rev;
Chr1	Merge	gene	7836155	7837079	.	-	.	geneID=Fused_287;coding_prediction=noncoding;predicted_type=noncoding;ID=Fused_287;
Chr1	Merge	transcript	7836155	7837079	.	-	.	geneID=Fused_287;coding_prediction=noncoding;predicted_type=noncoding;ID=Fused_287.1;Parent=Fused_287;
Chr1	Merge	exon	7836155	7837079	.	-	.	geneID=Fused_287;coding_prediction=noncoding;predicted_type=noncoding;Parent=Fused_287.1;
Chr1	Merge	gene	7846531	7847604	.	-	.	geneID=Fused_288;coding_prediction=noncoding;predicted_type=noncoding;ID=Fused_288;
Chr1	Merge	transcript	7846531	7847604	.	-	.	geneID=Fused_288;coding_prediction=noncoding;predicted_type=noncoding;ID=Fused_288.1;Parent=Fused_288;
Chr1	Merge	exon	7846531	7847604	.	-	.	geneID=Fused_288;coding_prediction=noncoding;predicted_type=noncoding;Parent=Fused_288.1;
Chr1	Merge	gene	7849885	7851081	.	-	.	geneID=Fused_289;coding_prediction=coding;predicted_type=coding;ID=Fused_289;
Chr1	Merge	transcript	7849885	7851081	.	-	.	geneID=Fused_289;coding_prediction=coding;predicted_type=coding;ID=Fused_289.1;Parent=Fused_289;
Chr1	Merge	exon	7849885	7851081	.	-	.	geneID=Fused_289;coding_prediction=coding;predicted_type=coding;Parent=Fused_289.1;
Chr1	Lerv7	gene	7872596	7872802	.	-	.	geneID=Ler_NEW_RNA_R_3265;coding_prediction=noncoding;predicted_type=noncoding;ID=Ler_NEW_RNA_R_3265;
Chr1	Lerv7	transcript	7872596	7872802	.	-	.	geneID=Ler_NEW_RNA_R_3265;coding_prediction=noncoding;predicted_type=noncoding;ID=Ler_NEW_RNA_R_3265.1;Parent=Ler_NEW_RNA_R_3265;
Chr1	Lerv7	exon	7872596	7872802	.	-	.	geneID=Ler_NEW_RNA_R_3265;coding_prediction=noncoding;predicted_type=noncoding;Parent=Ler_NEW_RNA_R_3265.1;
Chr1	Lerv7	gene	7875362	7875679	.	-	.	geneID=Ler_NEW_RNA_R_3267;coding_prediction=noncoding;predicted_type=noncoding;ID=Ler_NEW_RNA_R_3267;
Chr1	Lerv7	transcript	7875362	7875679	.	-	.	geneID=Ler_NEW_RNA_R_3267;coding_prediction=noncoding;predicted_type=noncoding;ID=Ler_NEW_RNA_R_3267.1;Parent=Ler_NEW_RNA_R_3267;
Chr1	Lerv7	exon	7875362	7875679	.	-	.	geneID=Ler_NEW_RNA_R_3267;coding_prediction=noncoding;predicted_type=noncoding;Parent=Ler_NEW_RNA_R_3267.1;
Chr1	Merge	gene	7880472	7880679	.	+	.	geneID=Merge_000528;coding_prediction=coding;predicted_type=coding;ID=Merge_000528;
Chr1	Merge	transcript	7880472	7880679	.	+	.	geneID=Merge_000528;coding_prediction=coding;predicted_type=coding;ID=Merge_000528.1;Parent=Merge_000528;
Chr1	Merge	exon	7880472	7880679	.	+	.	geneID=Merge_000528;coding_prediction=coding;predicted_type=coding;Parent=Merge_000528.1;
Chr1	Merge	gene	7882578	7883824	.	+	.	geneID=Merge_000530;coding_prediction=noncoding;predicted_type=noncoding;ID=Merge_000530;
Chr1	Merge	transcript	7882578	7883824	.	+	.	geneID=Merge_000530;coding_prediction=noncoding;predicted_type=noncoding;ID=Merge_000530.1;Parent=Merge_000530;
Chr1	Merge	exon	7882578	7883824	.	+	.	geneID=Merge_000530;coding_prediction=noncoding;predicted_type=noncoding;Parent=Merge_000530.1;
Chr1	Merge	gene	7886633	7887666	.	-	.	geneID=Fused_290;coding_prediction=coding;predicted_type=coding;ID=Fused_290;
Chr1	Merge	transcript	7886633	7887666	.	-	.	geneID=Fused_290;coding_prediction=coding;predicted_type=coding;ID=Fused_290.1;Parent=Fused_290;
Chr1	Merge	exon	7886633	7887666	.	-	.	geneID=Fused_290;coding_prediction=coding;predicted_type=coding;Parent=Fused_290.1;
Chr1	Merge	gene	7888243	7888707	.	-	.	geneID=Fused_291;coding_prediction=coding;predicted_type=coding;ID=Fused_291;
Chr1	Merge	transcript	7888243	7888707	.	-	.	geneID=Fused_291;coding_prediction=coding;predicted_type=coding;ID=Fused_291.1;Parent=Fused_291;
Chr1	Merge	exon	7888243	7888459	.	-	.	geneID=Fused_291;coding_prediction=coding;predicted_type=coding;Parent=Fused_291.1;
Chr1	Merge	exon	7888544	7888707	.	-	.	geneID=Fused_291;coding_prediction=coding;predicted_type=coding;Parent=Fused_291.1;
Chr1	CANTATAdb	gene	7894905	7906682	.	+	.	geneID=CNT2086865;coding_prediction=noncoding;predicted_type=coding;ID=CNT2086865;
Chr1	CANTATAdb	transcript	7894905	7895276	.	+	.	geneID=CNT2086865;coding_prediction=noncoding;predicted_type=coding;ID=CNT2086865;Parent=CNT2086865;
Chr1	CANTATAdb	exon	7894905	7895276	.	+	.	geneID=CNT2086865;coding_prediction=noncoding;predicted_type=coding;Parent=CNT2086865;
Chr1	CANTATAdb	transcript	7895326	7895749	.	+	.	geneID=CNT2086865;coding_prediction=noncoding;predicted_type=coding;ID=CNT2086865;Parent=CNT2086865;
Chr1	CANTATAdb	exon	7895326	7895749	.	+	.	geneID=CNT2086865;coding_prediction=noncoding;predicted_type=coding;Parent=CNT2086865;
Chr1	CANTATAdb	transcript	7897015	7897768	.	+	.	geneID=CNT2086865;coding_prediction=noncoding;predicted_type=coding;ID=CNT2086865;Parent=CNT2086865;
Chr1	CANTATAdb	exon	7897015	7897768	.	+	.	geneID=CNT2086865;coding_prediction=noncoding;predicted_type=coding;Parent=CNT2086865;
Chr1	CANTATAdb	transcript	7898087	7899052	.	+	.	geneID=CNT2086865;coding_prediction=noncoding;predicted_type=coding;ID=CNT2086865;Parent=CNT2086865;
Chr1	CANTATAdb	exon	7898087	7899052	.	+	.	geneID=CNT2086865;coding_prediction=noncoding;predicted_type=coding;Parent=CNT2086865;
Chr1	CANTATAdb	transcript	7903838	7904822	.	+	.	geneID=CNT2086865;coding_prediction=noncoding;predicted_type=coding;ID=CNT2086865;Parent=CNT2086865;
Chr1	CANTATAdb	exon	7903838	7904822	.	+	.	geneID=CNT2086865;coding_prediction=noncoding;predicted_type=coding;Parent=CNT2086865;
Chr1	CANTATAdb	transcript	7905912	7906682	.	+	.	geneID=CNT2086865;coding_prediction=noncoding;predicted_type=coding;ID=CNT2086865;Parent=CNT2086865;
Chr1	CANTATAdb	exon	7905912	7906682	.	+	.	geneID=CNT2086865;coding_prediction=noncoding;predicted_type=coding;Parent=CNT2086865;
Chr1	CANTATAdb	gene	7912324	7914077	.	-	.	geneID=CNT2085486;coding_prediction=coding;predicted_type=noncoding;ID=CNT2085486;
Chr1	CANTATAdb	transcript	7912324	7912658	.	-	.	geneID=CNT2085486;coding_prediction=coding;predicted_type=noncoding;ID=CNT2085486;Parent=CNT2085486;
Chr1	CANTATAdb	exon	7912324	7912658	.	-	.	geneID=CNT2085486;coding_prediction=coding;predicted_type=noncoding;Parent=CNT2085486;
Chr1	CANTATAdb	transcript	7912724	7912998	.	-	.	geneID=CNT2085486;coding_prediction=coding;predicted_type=noncoding;ID=CNT2085486;Parent=CNT2085486;
Chr1	CANTATAdb	exon	7912724	7912998	.	-	.	geneID=CNT2085486;coding_prediction=coding;predicted_type=noncoding;Parent=CNT2085486;
Chr1	CANTATAdb	transcript	7913835	7914077	.	-	.	geneID=CNT2085486;coding_prediction=coding;predicted_type=noncoding;ID=CNT2085486;Parent=CNT2085486;
Chr1	CANTATAdb	exon	7913835	7914077	.	-	.	geneID=CNT2085486;coding_prediction=coding;predicted_type=noncoding;Parent=CNT2085486;
Chr1	Merge	gene	7922489	7922721	.	-	.	geneID=Fused_294;coding_prediction=coding;predicted_type=coding;ID=Fused_294;
Chr1	Merge	transcript	7922489	7922721	.	-	.	geneID=Fused_294;coding_prediction=coding;predicted_type=coding;ID=Fused_294.1;Parent=Fused_294;
Chr1	Merge	exon	7922489	7922721	.	-	.	geneID=Fused_294;coding_prediction=coding;predicted_type=coding;Parent=Fused_294.1;
Chr1	Merge	gene	7922971	7923217	.	-	.	geneID=Fused_295;coding_prediction=noncoding;predicted_type=noncoding;ID=Fused_295;
Chr1	Merge	transcript	7922971	7923217	.	-	.	geneID=Fused_295;coding_prediction=noncoding;predicted_type=noncoding;ID=Fused_295.1;Parent=Fused_295;
Chr1	Merge	exon	7922971	7923217	.	-	.	geneID=Fused_295;coding_prediction=noncoding;predicted_type=noncoding;Parent=Fused_295.1;
Chr1	Merge	gene	7932876	7933520	.	+	.	geneID=Merge_000537;coding_prediction=coding;predicted_type=coding;ID=Merge_000537;
Chr1	Merge	transcript	7932876	7933520	.	+	.	geneID=Merge_000537;coding_prediction=coding;predicted_type=coding;ID=Merge_000537.1;Parent=Merge_000537;
Chr1	Merge	exon	7932876	7933520	.	+	.	geneID=Merge_000537;coding_prediction=coding;predicted_type=coding;Parent=Merge_000537.1;
Chr1	Araport11	gene	7949387	7950761	.	-	.	geneID=AT1G05753;coding_prediction=noncoding;predicted_type=noncoding;ID=AT1G05753;
Chr1	Araport11	transcript	7949387	7950761	.	-	.	geneID=AT1G05753;coding_prediction=noncoding;predicted_type=noncoding;ID=AT1G05753.1;Parent=AT1G05753;
Chr1	Araport11	exon	7949387	7950761	.	-	.	geneID=AT1G05753;coding_prediction=noncoding;predicted_type=noncoding;Parent=AT1G05753.1;
Chr1	Merge	gene	7955570	7955912	.	+	.	geneID=Merge_000539;coding_prediction=coding;predicted_type=coding;ID=Merge_000539;
Chr1	Merge	transcript	7955570	7955912	.	+	.	geneID=Merge_000539;coding_prediction=coding;predicted_type=coding;ID=Merge_000539.1;Parent=Merge_000539;
Chr1	Merge	exon	7955570	7955912	.	+	.	geneID=Merge_000539;coding_prediction=coding;predicted_type=coding;Parent=Merge_000539.1;
Chr1	Merge	gene	7957332	7958258	.	+	.	geneID=Merge_000540;coding_prediction=coding;predicted_type=coding;ID=Merge_000540;
Chr1	Merge	transcript	7957332	7958258	.	+	.	geneID=Merge_000540;coding_prediction=coding;predicted_type=coding;ID=Merge_000540.1;Parent=Merge_000540;
Chr1	Merge	exon	7957332	7958258	.	+	.	geneID=Merge_000540;coding_prediction=coding;predicted_type=coding;Parent=Merge_000540.1;
Chr1	Col	gene	7964083	7964686	.	-	.	geneID=Col_NEW_RNA_R_3024;coding_prediction=noncoding;predicted_type=noncoding;ID=Col_NEW_RNA_R_3024;
Chr1	Col	transcript	7964083	7964686	.	-	.	geneID=Col_NEW_RNA_R_3024;coding_prediction=noncoding;predicted_type=noncoding;ID=Col_NEW_RNA_R_3024.1;Parent=Col_NEW_RNA_R_3024;
Chr1	Col	exon	7964083	7964686	.	-	.	geneID=Col_NEW_RNA_R_3024;coding_prediction=noncoding;predicted_type=noncoding;Parent=Col_NEW_RNA_R_3024.1;
Chr1	Col	gene	7967101	7967397	.	+	.	geneID=Col_NEW_RNA_F_3120;coding_prediction=noncoding;predicted_type=noncoding;ID=Col_NEW_RNA_F_3120;
Chr1	Col	transcript	7967101	7967397	.	+	.	geneID=Col_NEW_RNA_F_3120;coding_prediction=noncoding;predicted_type=noncoding;ID=Col_NEW_RNA_F_3120.1;Parent=Col_NEW_RNA_F_3120;
Chr1	Col	exon	7967101	7967397	.	+	.	geneID=Col_NEW_RNA_F_3120;coding_prediction=noncoding;predicted_type=noncoding;Parent=Col_NEW_RNA_F_3120.1;
Chr1	Lerv7	gene	7967712	7967939	.	+	.	geneID=Ler_NEW_RNA_F_3359;coding_prediction=noncoding;predicted_type=noncoding;ID=Ler_NEW_RNA_F_3359;
Chr1	Lerv7	transcript	7967712	7967939	.	+	.	geneID=Ler_NEW_RNA_F_3359;coding_prediction=noncoding;predicted_type=noncoding;ID=Ler_NEW_RNA_F_3359.1;Parent=Ler_NEW_RNA_F_3359;
Chr1	Lerv7	exon	7967712	7967939	.	+	.	geneID=Ler_NEW_RNA_F_3359;coding_prediction=noncoding;predicted_type=noncoding;Parent=Ler_NEW_RNA_F_3359.1;
Chr1	Col	gene	7968087	7968299	.	+	.	geneID=Col_NEW_RNA_F_3125;coding_prediction=noncoding;predicted_type=noncoding;ID=Col_NEW_RNA_F_3125;
Chr1	Col	transcript	7968087	7968299	.	+	.	geneID=Col_NEW_RNA_F_3125;coding_prediction=noncoding;predicted_type=noncoding;ID=Col_NEW_RNA_F_3125.1;Parent=Col_NEW_RNA_F_3125;
Chr1	Col	exon	7968087	7968299	.	+	.	geneID=Col_NEW_RNA_F_3125;coding_prediction=noncoding;predicted_type=noncoding;Parent=Col_NEW_RNA_F_3125.1;
Chr1	Benfey	gene	7992205	7992404	.	-	.	geneID=At1NC028400_rev;coding_prediction=noncoding;predicted_type=noncoding;ID=At1NC028400_rev;
Chr1	Benfey	transcript	7992205	7992404	.	-	.	geneID=At1NC028400_rev;coding_prediction=noncoding;predicted_type=noncoding;ID=At1NC028400_rev;Parent=At1NC028400_rev;
Chr1	Benfey	exon	7992205	7992404	.	-	.	geneID=At1NC028400_rev;coding_prediction=noncoding;predicted_type=noncoding;Parent=At1NC028400_rev;
Chr1	Araport11	gene	7994196	7996194	.	-	.	geneID=AT1G22620;coding_prediction=noncoding;predicted_type=coding;ID=AT1G22620;
Chr1	Araport11	transcript	7994196	7994893	.	-	.	geneID=AT1G22620;coding_prediction=noncoding;predicted_type=coding;ID=AT1G22620.1;Parent=AT1G22620;
Chr1	Araport11	exon	7994196	7994893	.	-	.	geneID=AT1G22620;coding_prediction=noncoding;predicted_type=coding;Parent=AT1G22620.1;
Chr1	Araport11	transcript	7994990	7995554	.	-	.	geneID=AT1G22620;coding_prediction=noncoding;predicted_type=coding;ID=AT1G22620.1;Parent=AT1G22620;
Chr1	Araport11	exon	7994990	7995554	.	-	.	geneID=AT1G22620;coding_prediction=noncoding;predicted_type=coding;Parent=AT1G22620.1;
Chr1	Araport11	transcript	7995751	7996194	.	-	.	geneID=AT1G22620;coding_prediction=noncoding;predicted_type=coding;ID=AT1G22620.1;Parent=AT1G22620;
Chr1	Araport11	exon	7995751	7996194	.	-	.	geneID=AT1G22620;coding_prediction=noncoding;predicted_type=coding;Parent=AT1G22620.1;
Chr1	Lerv7	gene	8006675	8007269	.	-	.	geneID=Ler_NEW_RNA_R_3332;coding_prediction=noncoding;predicted_type=noncoding;ID=Ler_NEW_RNA_R_3332;
Chr1	Lerv7	transcript	8006675	8007269	.	-	.	geneID=Ler_NEW_RNA_R_3332;coding_prediction=noncoding;predicted_type=noncoding;ID=Ler_NEW_RNA_R_3332.1;Parent=Ler_NEW_RNA_R_3332;
Chr1	Lerv7	exon	8006675	8007269	.	-	.	geneID=Ler_NEW_RNA_R_3332;coding_prediction=noncoding;predicted_type=noncoding;Parent=Ler_NEW_RNA_R_3332.1;
Chr1	Lerv7	gene	8025726	8026136	.	+	.	geneID=Ler_NEW_RNA_F_3378;coding_prediction=coding;predicted_type=coding;ID=Ler_NEW_RNA_F_3378;
Chr1	Lerv7	transcript	8025726	8026136	.	+	.	geneID=Ler_NEW_RNA_F_3378;coding_prediction=coding;predicted_type=coding;ID=Ler_NEW_RNA_F_3378.1;Parent=Ler_NEW_RNA_F_3378;
Chr1	Lerv7	exon	8025726	8026136	.	+	.	geneID=Ler_NEW_RNA_F_3378;coding_prediction=coding;predicted_type=coding;Parent=Ler_NEW_RNA_F_3378.1;
Chr1	Merge	gene	8046993	8047744	.	-	.	geneID=Fused_297;coding_prediction=noncoding;predicted_type=noncoding;ID=Fused_297;
Chr1	Merge	transcript	8046993	8047744	.	-	.	geneID=Fused_297;coding_prediction=noncoding;predicted_type=noncoding;ID=Fused_297.1;Parent=Fused_297;
Chr1	Merge	exon	8046993	8047744	.	-	.	geneID=Fused_297;coding_prediction=noncoding;predicted_type=noncoding;Parent=Fused_297.1;
Chr1	Merge	gene	8048003	8048808	.	-	.	geneID=Fused_298;coding_prediction=noncoding;predicted_type=noncoding;ID=Fused_298;
Chr1	Merge	transcript	8048003	8048808	.	-	.	geneID=Fused_298;coding_prediction=noncoding;predicted_type=noncoding;ID=Fused_298.1;Parent=Fused_298;
Chr1	Merge	exon	8048003	8048808	.	-	.	geneID=Fused_298;coding_prediction=noncoding;predicted_type=noncoding;Parent=Fused_298.1;
Chr1	Lerv7	gene	8077828	8078161	.	-	.	geneID=Ler_NEW_RNA_R_3358;coding_prediction=noncoding;predicted_type=noncoding;ID=Ler_NEW_RNA_R_3358;
Chr1	Lerv7	transcript	8077828	8078161	.	-	.	geneID=Ler_NEW_RNA_R_3358;coding_prediction=noncoding;predicted_type=noncoding;ID=Ler_NEW_RNA_R_3358.1;Parent=Ler_NEW_RNA_R_3358;
Chr1	Lerv7	exon	8077828	8078161	.	-	.	geneID=Ler_NEW_RNA_R_3358;coding_prediction=noncoding;predicted_type=noncoding;Parent=Ler_NEW_RNA_R_3358.1;
Chr1	CANTATAdb	gene	8095500	8097793	.	-	.	geneID=CNT2087598;coding_prediction=coding;predicted_type=noncoding;ID=CNT2087598;
Chr1	CANTATAdb	transcript	8095500	8097793	.	-	.	geneID=CNT2087598;coding_prediction=coding;predicted_type=noncoding;ID=CNT2087598;Parent=CNT2087598;
Chr1	CANTATAdb	exon	8095500	8097793	.	-	.	geneID=CNT2087598;coding_prediction=coding;predicted_type=noncoding;Parent=CNT2087598;
Chr1	Merge	gene	8100820	8101148	.	-	.	geneID=Fused_302;coding_prediction=noncoding;predicted_type=noncoding;ID=Fused_302;
Chr1	Merge	transcript	8100820	8101148	.	-	.	geneID=Fused_302;coding_prediction=noncoding;predicted_type=noncoding;ID=Fused_302.1;Parent=Fused_302;
Chr1	Merge	exon	8100820	8101148	.	-	.	geneID=Fused_302;coding_prediction=noncoding;predicted_type=noncoding;Parent=Fused_302.1;
Chr1	Merge	gene	8105304	8106300	.	-	.	geneID=Fused_303;coding_prediction=noncoding;predicted_type=noncoding;ID=Fused_303;
Chr1	Merge	transcript	8105304	8106300	.	-	.	geneID=Fused_303;coding_prediction=noncoding;predicted_type=noncoding;ID=Fused_303.1;Parent=Fused_303;
Chr1	Merge	exon	8105304	8106300	.	-	.	geneID=Fused_303;coding_prediction=noncoding;predicted_type=noncoding;Parent=Fused_303.1;
Chr1	Merge	gene	8118096	8118428	.	-	.	geneID=Fused_304;coding_prediction=noncoding;predicted_type=noncoding;ID=Fused_304;
Chr1	Merge	transcript	8118096	8118428	.	-	.	geneID=Fused_304;coding_prediction=noncoding;predicted_type=noncoding;ID=Fused_304.1;Parent=Fused_304;
Chr1	Merge	exon	8118096	8118428	.	-	.	geneID=Fused_304;coding_prediction=noncoding;predicted_type=noncoding;Parent=Fused_304.1;
Chr1	Merge	gene	8121506	8121983	.	-	.	geneID=Fused_305;coding_prediction=noncoding;predicted_type=noncoding;ID=Fused_305;
Chr1	Merge	transcript	8121506	8121983	.	-	.	geneID=Fused_305;coding_prediction=noncoding;predicted_type=noncoding;ID=Fused_305.1;Parent=Fused_305;
Chr1	Merge	exon	8121506	8121983	.	-	.	geneID=Fused_305;coding_prediction=noncoding;predicted_type=noncoding;Parent=Fused_305.1;
Chr1	Merge	gene	8123925	8124740	.	-	.	geneID=Fused_306;coding_prediction=noncoding;predicted_type=noncoding;ID=Fused_306;
Chr1	Merge	transcript	8123925	8124740	.	-	.	geneID=Fused_306;coding_prediction=noncoding;predicted_type=noncoding;ID=Fused_306.1;Parent=Fused_306;
Chr1	Merge	exon	8123925	8124740	.	-	.	geneID=Fused_306;coding_prediction=noncoding;predicted_type=noncoding;Parent=Fused_306.1;
Chr1	Col	gene	8135536	8135745	.	+	.	geneID=Col_NEW_RNA_F_3176;coding_prediction=noncoding;predicted_type=noncoding;ID=Col_NEW_RNA_F_3176;
Chr1	Col	transcript	8135536	8135745	.	+	.	geneID=Col_NEW_RNA_F_3176;coding_prediction=noncoding;predicted_type=noncoding;ID=Col_NEW_RNA_F_3176.1;Parent=Col_NEW_RNA_F_3176;
Chr1	Col	exon	8135536	8135745	.	+	.	geneID=Col_NEW_RNA_F_3176;coding_prediction=noncoding;predicted_type=noncoding;Parent=Col_NEW_RNA_F_3176.1;
Chr1	CANTATAdb	gene	8143846	8144635	.	-	.	geneID=CNT2088581;coding_prediction=noncoding;predicted_type=noncoding;ID=CNT2088581;
Chr1	CANTATAdb	transcript	8143846	8144635	.	-	.	geneID=CNT2088581;coding_prediction=noncoding;predicted_type=noncoding;ID=CNT2088581;Parent=CNT2088581;
Chr1	CANTATAdb	exon	8143846	8144635	.	-	.	geneID=CNT2088581;coding_prediction=noncoding;predicted_type=noncoding;Parent=CNT2088581;
Chr1	Merge	gene	8147227	8147673	.	-	.	geneID=Fused_308;coding_prediction=coding;predicted_type=coding;ID=Fused_308;
Chr1	Merge	transcript	8147227	8147673	.	-	.	geneID=Fused_308;coding_prediction=coding;predicted_type=coding;ID=Fused_308.1;Parent=Fused_308;
Chr1	Merge	exon	8147227	8147673	.	-	.	geneID=Fused_308;coding_prediction=coding;predicted_type=coding;Parent=Fused_308.1;
Chr1	Araport11	gene	8154930	8155312	.	+	.	geneID=AT1G08965;coding_prediction=noncoding;predicted_type=noncoding;ID=AT1G08965;
Chr1	Araport11	transcript	8154930	8155312	.	+	.	geneID=AT1G08965;coding_prediction=noncoding;predicted_type=noncoding;ID=AT1G08965.1;Parent=AT1G08965;
Chr1	Araport11	exon	8154930	8155312	.	+	.	geneID=AT1G08965;coding_prediction=noncoding;predicted_type=noncoding;Parent=AT1G08965.1;
Chr1	Col	gene	8165250	8165495	.	-	.	geneID=Col_NEW_RNA_R_3116;coding_prediction=noncoding;predicted_type=noncoding;ID=Col_NEW_RNA_R_3116;
Chr1	Col	transcript	8165250	8165495	.	-	.	geneID=Col_NEW_RNA_R_3116;coding_prediction=noncoding;predicted_type=noncoding;ID=Col_NEW_RNA_R_3116.1;Parent=Col_NEW_RNA_R_3116;
Chr1	Col	exon	8165250	8165495	.	-	.	geneID=Col_NEW_RNA_R_3116;coding_prediction=noncoding;predicted_type=noncoding;Parent=Col_NEW_RNA_R_3116.1;
Chr1	Araport11	gene	8165935	8166738	.	+	.	geneID=AT1G23040;coding_prediction=noncoding;predicted_type=coding;ID=AT1G23040;
Chr1	Araport11	transcript	8165935	8166738	.	+	.	geneID=AT1G23040;coding_prediction=noncoding;predicted_type=coding;ID=AT1G23040.2;Parent=AT1G23040;
Chr1	Araport11	exon	8165935	8166738	.	+	.	geneID=AT1G23040;coding_prediction=noncoding;predicted_type=coding;Parent=AT1G23040.2;
Chr1	Merge	gene	8181901	8182102	.	+	.	geneID=Fused_309;coding_prediction=noncoding;predicted_type=noncoding;ID=Fused_309;
Chr1	Merge	transcript	8181901	8182102	.	+	.	geneID=Fused_309;coding_prediction=noncoding;predicted_type=noncoding;ID=Fused_309.1;Parent=Fused_309;
Chr1	Merge	exon	8181901	8182102	.	+	.	geneID=Fused_309;coding_prediction=noncoding;predicted_type=noncoding;Parent=Fused_309.1;
Chr1	Merge	gene	8188190	8189082	.	+	.	geneID=Fused_310;coding_prediction=noncoding;predicted_type=noncoding;ID=Fused_310;
Chr1	Merge	transcript	8188190	8189082	.	+	.	geneID=Fused_310;coding_prediction=noncoding;predicted_type=noncoding;ID=Fused_310.1;Parent=Fused_310;
Chr1	Merge	exon	8188190	8189082	.	+	.	geneID=Fused_310;coding_prediction=noncoding;predicted_type=noncoding;Parent=Fused_310.1;
Chr1	Merge	gene	8206412	8207463	.	-	.	geneID=Fused_311;coding_prediction=coding;predicted_type=coding;ID=Fused_311;
Chr1	Merge	transcript	8206412	8207463	.	-	.	geneID=Fused_311;coding_prediction=coding;predicted_type=coding;ID=Fused_311.1;Parent=Fused_311;
Chr1	Merge	exon	8206412	8207463	.	-	.	geneID=Fused_311;coding_prediction=coding;predicted_type=coding;Parent=Fused_311.1;
Chr1	Merge	gene	8234255	8234979	.	+	.	geneID=Fused_312;coding_prediction=noncoding;predicted_type=noncoding;ID=Fused_312;
Chr1	Merge	transcript	8234255	8234979	.	+	.	geneID=Fused_312;coding_prediction=noncoding;predicted_type=noncoding;ID=Fused_312.1;Parent=Fused_312;
Chr1	Merge	exon	8234255	8234979	.	+	.	geneID=Fused_312;coding_prediction=noncoding;predicted_type=noncoding;Parent=Fused_312.1;
Chr1	Lerv7	gene	8279773	8280040	.	+	.	geneID=Ler_NEW_RNA_F_3449;coding_prediction=noncoding;predicted_type=noncoding;ID=Ler_NEW_RNA_F_3449;
Chr1	Lerv7	transcript	8279773	8280040	.	+	.	geneID=Ler_NEW_RNA_F_3449;coding_prediction=noncoding;predicted_type=noncoding;ID=Ler_NEW_RNA_F_3449.1;Parent=Ler_NEW_RNA_F_3449;
Chr1	Lerv7	exon	8279773	8280040	.	+	.	geneID=Ler_NEW_RNA_F_3449;coding_prediction=noncoding;predicted_type=noncoding;Parent=Ler_NEW_RNA_F_3449.1;
Chr1	Col	gene	8293649	8294448	.	+	.	geneID=Col_NEW_RNA_F_3218;coding_prediction=coding;predicted_type=coding;ID=Col_NEW_RNA_F_3218;
Chr1	Col	transcript	8293649	8294448	.	+	.	geneID=Col_NEW_RNA_F_3218;coding_prediction=coding;predicted_type=coding;ID=Col_NEW_RNA_F_3218.1;Parent=Col_NEW_RNA_F_3218;
Chr1	Col	exon	8293649	8294448	.	+	.	geneID=Col_NEW_RNA_F_3218;coding_prediction=coding;predicted_type=coding;Parent=Col_NEW_RNA_F_3218.1;
Chr1	Merge	gene	8309467	8310866	.	+	.	geneID=Fused_314;coding_prediction=noncoding;predicted_type=noncoding;ID=Fused_314;
Chr1	Merge	transcript	8309467	8310866	.	+	.	geneID=Fused_314;coding_prediction=noncoding;predicted_type=noncoding;ID=Fused_314.1;Parent=Fused_314;
Chr1	Merge	exon	8309467	8310866	.	+	.	geneID=Fused_314;coding_prediction=noncoding;predicted_type=noncoding;Parent=Fused_314.1;
Chr1	Araport11	gene	8314950	8315504	.	-	.	geneID=AT1G23400;coding_prediction=noncoding;predicted_type=coding;ID=AT1G23400;
Chr1	Araport11	transcript	8314950	8315504	.	-	.	geneID=AT1G23400;coding_prediction=noncoding;predicted_type=coding;ID=AT1G23400.1;Parent=AT1G23400;
Chr1	Araport11	exon	8314950	8315504	.	-	.	geneID=AT1G23400;coding_prediction=noncoding;predicted_type=coding;Parent=AT1G23400.1;
Chr1	Lerv7	gene	8338366	8338593	.	-	.	geneID=Ler_NEW_RNA_R_3461;coding_prediction=noncoding;predicted_type=noncoding;ID=Ler_NEW_RNA_R_3461;
Chr1	Lerv7	transcript	8338366	8338593	.	-	.	geneID=Ler_NEW_RNA_R_3461;coding_prediction=noncoding;predicted_type=noncoding;ID=Ler_NEW_RNA_R_3461.1;Parent=Ler_NEW_RNA_R_3461;
Chr1	Lerv7	exon	8338366	8338593	.	-	.	geneID=Ler_NEW_RNA_R_3461;coding_prediction=noncoding;predicted_type=noncoding;Parent=Ler_NEW_RNA_R_3461.1;
Chr1	Lerv7	gene	8346158	8346366	.	-	.	geneID=Ler_NEW_RNA_R_3469;coding_prediction=noncoding;predicted_type=noncoding;ID=Ler_NEW_RNA_R_3469;
Chr1	Lerv7	transcript	8346158	8346366	.	-	.	geneID=Ler_NEW_RNA_R_3469;coding_prediction=noncoding;predicted_type=noncoding;ID=Ler_NEW_RNA_R_3469.1;Parent=Ler_NEW_RNA_R_3469;
Chr1	Lerv7	exon	8346158	8346366	.	-	.	geneID=Ler_NEW_RNA_R_3469;coding_prediction=noncoding;predicted_type=noncoding;Parent=Ler_NEW_RNA_R_3469.1;
Chr1	Merge	gene	8385748	8386233	.	-	.	geneID=Fused_316;coding_prediction=noncoding;predicted_type=noncoding;ID=Fused_316;
Chr1	Merge	transcript	8385748	8386233	.	-	.	geneID=Fused_316;coding_prediction=noncoding;predicted_type=noncoding;ID=Fused_316.1;Parent=Fused_316;
Chr1	Merge	exon	8385748	8386233	.	-	.	geneID=Fused_316;coding_prediction=noncoding;predicted_type=noncoding;Parent=Fused_316.1;
Chr1	Merge	gene	8388543	8391451	.	-	.	geneID=Fused_317;coding_prediction=noncoding;predicted_type=noncoding;ID=Fused_317;
Chr1	Merge	transcript	8388543	8391451	.	-	.	geneID=Fused_317;coding_prediction=noncoding;predicted_type=noncoding;ID=Fused_317.1;Parent=Fused_317;
Chr1	Merge	exon	8388543	8391451	.	-	.	geneID=Fused_317;coding_prediction=noncoding;predicted_type=noncoding;Parent=Fused_317.1;
Chr1	Araport11	gene	8398196	8398796	.	+	.	geneID=AT1G23730;coding_prediction=noncoding;predicted_type=coding;ID=AT1G23730;
Chr1	Araport11	transcript	8398196	8398796	.	+	.	geneID=AT1G23730;coding_prediction=noncoding;predicted_type=coding;ID=AT1G23730.1;Parent=AT1G23730;
Chr1	Araport11	exon	8398196	8398796	.	+	.	geneID=AT1G23730;coding_prediction=noncoding;predicted_type=coding;Parent=AT1G23730.1;
Chr1	Lerv7	gene	8399057	8399762	.	+	.	geneID=Ler_NEW_RNA_F_3478;coding_prediction=noncoding;predicted_type=noncoding;ID=Ler_NEW_RNA_F_3478;
Chr1	Lerv7	transcript	8399057	8399762	.	+	.	geneID=Ler_NEW_RNA_F_3478;coding_prediction=noncoding;predicted_type=noncoding;ID=Ler_NEW_RNA_F_3478.1;Parent=Ler_NEW_RNA_F_3478;
Chr1	Lerv7	exon	8399057	8399762	.	+	.	geneID=Ler_NEW_RNA_F_3478;coding_prediction=noncoding;predicted_type=noncoding;Parent=Ler_NEW_RNA_F_3478.1;
Chr1	Lerv7	gene	8400997	8401234	.	-	.	geneID=Ler_NEW_RNA_R_3491;coding_prediction=coding;predicted_type=coding;ID=Ler_NEW_RNA_R_3491;
Chr1	Lerv7	transcript	8400997	8401234	.	-	.	geneID=Ler_NEW_RNA_R_3491;coding_prediction=coding;predicted_type=coding;ID=Ler_NEW_RNA_R_3491.1;Parent=Ler_NEW_RNA_R_3491;
Chr1	Lerv7	exon	8400997	8401234	.	-	.	geneID=Ler_NEW_RNA_R_3491;coding_prediction=coding;predicted_type=coding;Parent=Ler_NEW_RNA_R_3491.1;
Chr1	Lerv7	gene	8411702	8411956	.	-	.	geneID=Ler_NEW_RNA_R_3497;coding_prediction=noncoding;predicted_type=noncoding;ID=Ler_NEW_RNA_R_3497;
Chr1	Lerv7	transcript	8411702	8411956	.	-	.	geneID=Ler_NEW_RNA_R_3497;coding_prediction=noncoding;predicted_type=noncoding;ID=Ler_NEW_RNA_R_3497.1;Parent=Ler_NEW_RNA_R_3497;
Chr1	Lerv7	exon	8411702	8411956	.	-	.	geneID=Ler_NEW_RNA_R_3497;coding_prediction=noncoding;predicted_type=noncoding;Parent=Ler_NEW_RNA_R_3497.1;
Chr1	Lerv7	gene	8428977	8429401	.	+	.	geneID=Ler_NEW_RNA_F_3502;coding_prediction=noncoding;predicted_type=noncoding;ID=Ler_NEW_RNA_F_3502;
Chr1	Lerv7	transcript	8428977	8429401	.	+	.	geneID=Ler_NEW_RNA_F_3502;coding_prediction=noncoding;predicted_type=noncoding;ID=Ler_NEW_RNA_F_3502.1;Parent=Ler_NEW_RNA_F_3502;
Chr1	Lerv7	exon	8428977	8429401	.	+	.	geneID=Ler_NEW_RNA_F_3502;coding_prediction=noncoding;predicted_type=noncoding;Parent=Ler_NEW_RNA_F_3502.1;
Chr1	Lerv7	gene	8458355	8458554	.	-	.	geneID=Ler_NEW_RNA_R_3525;coding_prediction=noncoding;predicted_type=noncoding;ID=Ler_NEW_RNA_R_3525;
Chr1	Lerv7	transcript	8458355	8458554	.	-	.	geneID=Ler_NEW_RNA_R_3525;coding_prediction=noncoding;predicted_type=noncoding;ID=Ler_NEW_RNA_R_3525.1;Parent=Ler_NEW_RNA_R_3525;
Chr1	Lerv7	exon	8458355	8458554	.	-	.	geneID=Ler_NEW_RNA_R_3525;coding_prediction=noncoding;predicted_type=noncoding;Parent=Ler_NEW_RNA_R_3525.1;
Chr1	Araport11	gene	8484913	8486099	.	+	.	geneID=AT1G23985;coding_prediction=noncoding;predicted_type=coding;ID=AT1G23985;
Chr1	Araport11	transcript	8484913	8486099	.	+	.	geneID=AT1G23985;coding_prediction=noncoding;predicted_type=coding;ID=AT1G23985.1;Parent=AT1G23985;
Chr1	Araport11	exon	8484913	8486099	.	+	.	geneID=AT1G23985;coding_prediction=noncoding;predicted_type=coding;Parent=AT1G23985.1;
Chr1	Araport11	gene	8486960	8487322	.	-	.	geneID=AT1G23995;coding_prediction=coding;predicted_type=coding;ID=AT1G23995;
Chr1	Araport11	transcript	8486960	8487322	.	-	.	geneID=AT1G23995;coding_prediction=coding;predicted_type=coding;ID=AT1G23995.1;Parent=AT1G23995;
Chr1	Araport11	exon	8486960	8487322	.	-	.	geneID=AT1G23995;coding_prediction=coding;predicted_type=coding;Parent=AT1G23995.1;
Chr1	Merge	gene	8525451	8526006	.	+	.	geneID=Fused_321;coding_prediction=noncoding;predicted_type=noncoding;ID=Fused_321;
Chr1	Merge	transcript	8525451	8526006	.	+	.	geneID=Fused_321;coding_prediction=noncoding;predicted_type=noncoding;ID=Fused_321.1;Parent=Fused_321;
Chr1	Merge	exon	8525451	8526006	.	+	.	geneID=Fused_321;coding_prediction=noncoding;predicted_type=noncoding;Parent=Fused_321.1;
Chr1	Merge	gene	8534238	8534573	.	+	.	geneID=Fused_323;coding_prediction=noncoding;predicted_type=noncoding;ID=Fused_323;
Chr1	Merge	transcript	8534238	8534573	.	+	.	geneID=Fused_323;coding_prediction=noncoding;predicted_type=noncoding;ID=Fused_323.1;Parent=Fused_323;
Chr1	Merge	exon	8534238	8534573	.	+	.	geneID=Fused_323;coding_prediction=noncoding;predicted_type=noncoding;Parent=Fused_323.1;
Chr1	Merge	gene	8536153	8537664	.	+	.	geneID=Fused_324;coding_prediction=noncoding;predicted_type=noncoding;ID=Fused_324;
Chr1	Merge	transcript	8536153	8537664	.	+	.	geneID=Fused_324;coding_prediction=noncoding;predicted_type=noncoding;ID=Fused_324.1;Parent=Fused_324;
Chr1	Merge	exon	8536153	8537664	.	+	.	geneID=Fused_324;coding_prediction=noncoding;predicted_type=noncoding;Parent=Fused_324.1;
Chr1	Benfey	gene	8547409	8547636	.	-	.	geneID=RLFS_008426_rev;coding_prediction=noncoding;predicted_type=noncoding;ID=RLFS_008426_rev;
Chr1	Benfey	transcript	8547409	8547636	.	-	.	geneID=RLFS_008426_rev;coding_prediction=noncoding;predicted_type=noncoding;ID=RLFS_008426_rev;Parent=RLFS_008426_rev;
Chr1	Benfey	exon	8547409	8547636	.	-	.	geneID=RLFS_008426_rev;coding_prediction=noncoding;predicted_type=noncoding;Parent=RLFS_008426_rev;
Chr1	Col	gene	8550043	8550258	.	-	.	geneID=Col_NEW_RNA_R_3237;coding_prediction=noncoding;predicted_type=noncoding;ID=Col_NEW_RNA_R_3237;
Chr1	Col	transcript	8550043	8550258	.	-	.	geneID=Col_NEW_RNA_R_3237;coding_prediction=noncoding;predicted_type=noncoding;ID=Col_NEW_RNA_R_3237.1;Parent=Col_NEW_RNA_R_3237;
Chr1	Col	exon	8550043	8550258	.	-	.	geneID=Col_NEW_RNA_R_3237;coding_prediction=noncoding;predicted_type=noncoding;Parent=Col_NEW_RNA_R_3237.1;
Chr1	Lerv7	gene	8551422	8551806	.	-	.	geneID=Ler_NEW_RNA_R_3552;coding_prediction=coding;predicted_type=coding;ID=Ler_NEW_RNA_R_3552;
Chr1	Lerv7	transcript	8551422	8551806	.	-	.	geneID=Ler_NEW_RNA_R_3552;coding_prediction=coding;predicted_type=coding;ID=Ler_NEW_RNA_R_3552.1;Parent=Ler_NEW_RNA_R_3552;
Chr1	Lerv7	exon	8551422	8551806	.	-	.	geneID=Ler_NEW_RNA_R_3552;coding_prediction=coding;predicted_type=coding;Parent=Ler_NEW_RNA_R_3552.1;
Chr1	Merge	gene	8554915	8555435	.	+	.	geneID=Fused_326;coding_prediction=noncoding;predicted_type=noncoding;ID=Fused_326;
Chr1	Merge	transcript	8554915	8555435	.	+	.	geneID=Fused_326;coding_prediction=noncoding;predicted_type=noncoding;ID=Fused_326.1;Parent=Fused_326;
Chr1	Merge	exon	8554915	8555435	.	+	.	geneID=Fused_326;coding_prediction=noncoding;predicted_type=noncoding;Parent=Fused_326.1;
Chr1	Merge	gene	8557435	8558049	.	+	.	geneID=Fused_327;coding_prediction=noncoding;predicted_type=noncoding;ID=Fused_327;
Chr1	Merge	transcript	8557435	8558049	.	+	.	geneID=Fused_327;coding_prediction=noncoding;predicted_type=noncoding;ID=Fused_327.1;Parent=Fused_327;
Chr1	Merge	exon	8557435	8558049	.	+	.	geneID=Fused_327;coding_prediction=noncoding;predicted_type=noncoding;Parent=Fused_327.1;
Chr1	Merge	gene	8558115	8558663	.	+	.	geneID=Fused_328;coding_prediction=noncoding;predicted_type=noncoding;ID=Fused_328;
Chr1	Merge	transcript	8558115	8558663	.	+	.	geneID=Fused_328;coding_prediction=noncoding;predicted_type=noncoding;ID=Fused_328.1;Parent=Fused_328;
Chr1	Merge	exon	8558115	8558663	.	+	.	geneID=Fused_328;coding_prediction=noncoding;predicted_type=noncoding;Parent=Fused_328.1;
Chr1	Merge	gene	8562701	8563338	.	+	.	geneID=Fused_329;coding_prediction=noncoding;predicted_type=noncoding;ID=Fused_329;
Chr1	Merge	transcript	8562701	8563338	.	+	.	geneID=Fused_329;coding_prediction=noncoding;predicted_type=noncoding;ID=Fused_329.1;Parent=Fused_329;
Chr1	Merge	exon	8562701	8563338	.	+	.	geneID=Fused_329;coding_prediction=noncoding;predicted_type=noncoding;Parent=Fused_329.1;
Chr1	Merge	gene	8608157	8608710	.	+	.	geneID=Fused_330;coding_prediction=coding;predicted_type=coding;ID=Fused_330;
Chr1	Merge	transcript	8608157	8608710	.	+	.	geneID=Fused_330;coding_prediction=coding;predicted_type=coding;ID=Fused_330.1;Parent=Fused_330;
Chr1	Merge	exon	8608157	8608710	.	+	.	geneID=Fused_330;coding_prediction=coding;predicted_type=coding;Parent=Fused_330.1;
Chr1	Araport11	gene	8613450	8614315	.	+	.	geneID=AT1G05873;coding_prediction=noncoding;predicted_type=noncoding;ID=AT1G05873;
Chr1	Araport11	transcript	8613450	8614315	.	+	.	geneID=AT1G05873;coding_prediction=noncoding;predicted_type=noncoding;ID=AT1G05873.1;Parent=AT1G05873;
Chr1	Araport11	exon	8613450	8614315	.	+	.	geneID=AT1G05873;coding_prediction=noncoding;predicted_type=noncoding;Parent=AT1G05873.1;
Chr1	Lerv7	gene	8614529	8614764	.	+	.	geneID=Ler_NEW_RNA_F_3558;coding_prediction=noncoding;predicted_type=noncoding;ID=Ler_NEW_RNA_F_3558;
Chr1	Lerv7	transcript	8614529	8614764	.	+	.	geneID=Ler_NEW_RNA_F_3558;coding_prediction=noncoding;predicted_type=noncoding;ID=Ler_NEW_RNA_F_3558.1;Parent=Ler_NEW_RNA_F_3558;
Chr1	Lerv7	exon	8614529	8614764	.	+	.	geneID=Ler_NEW_RNA_F_3558;coding_prediction=noncoding;predicted_type=noncoding;Parent=Ler_NEW_RNA_F_3558.1;
Chr1	Lerv7	gene	8656923	8657320	.	-	.	geneID=Ler_NEW_RNA_R_3594;coding_prediction=coding;predicted_type=coding;ID=Ler_NEW_RNA_R_3594;
Chr1	Lerv7	transcript	8656923	8657320	.	-	.	geneID=Ler_NEW_RNA_R_3594;coding_prediction=coding;predicted_type=coding;ID=Ler_NEW_RNA_R_3594.1;Parent=Ler_NEW_RNA_R_3594;
Chr1	Lerv7	exon	8656923	8657320	.	-	.	geneID=Ler_NEW_RNA_R_3594;coding_prediction=coding;predicted_type=coding;Parent=Ler_NEW_RNA_R_3594.1;
Chr1	Lerv7	gene	8670330	8670662	.	-	.	geneID=Ler_NEW_RNA_R_3606;coding_prediction=noncoding;predicted_type=noncoding;ID=Ler_NEW_RNA_R_3606;
Chr1	Lerv7	transcript	8670330	8670662	.	-	.	geneID=Ler_NEW_RNA_R_3606;coding_prediction=noncoding;predicted_type=noncoding;ID=Ler_NEW_RNA_R_3606.1;Parent=Ler_NEW_RNA_R_3606;
Chr1	Lerv7	exon	8670330	8670662	.	-	.	geneID=Ler_NEW_RNA_R_3606;coding_prediction=noncoding;predicted_type=noncoding;Parent=Ler_NEW_RNA_R_3606.1;
Chr1	Merge	gene	8686920	8687200	.	+	.	geneID=Fused_332;coding_prediction=noncoding;predicted_type=noncoding;ID=Fused_332;
Chr1	Merge	transcript	8686920	8687200	.	+	.	geneID=Fused_332;coding_prediction=noncoding;predicted_type=noncoding;ID=Fused_332.1;Parent=Fused_332;
Chr1	Merge	exon	8686920	8687200	.	+	.	geneID=Fused_332;coding_prediction=noncoding;predicted_type=noncoding;Parent=Fused_332.1;
Chr1	Merge	gene	8703223	8703607	.	-	.	geneID=Fused_333;coding_prediction=noncoding;predicted_type=noncoding;ID=Fused_333;
Chr1	Merge	transcript	8703223	8703607	.	-	.	geneID=Fused_333;coding_prediction=noncoding;predicted_type=noncoding;ID=Fused_333.1;Parent=Fused_333;
Chr1	Merge	exon	8703223	8703607	.	-	.	geneID=Fused_333;coding_prediction=noncoding;predicted_type=noncoding;Parent=Fused_333.1;
Chr1	Lerv7	gene	8705393	8705711	.	-	.	geneID=Ler_NEW_RNA_R_3624;coding_prediction=noncoding;predicted_type=noncoding;ID=Ler_NEW_RNA_R_3624;
Chr1	Lerv7	transcript	8705393	8705711	.	-	.	geneID=Ler_NEW_RNA_R_3624;coding_prediction=noncoding;predicted_type=noncoding;ID=Ler_NEW_RNA_R_3624.1;Parent=Ler_NEW_RNA_R_3624;
Chr1	Lerv7	exon	8705393	8705711	.	-	.	geneID=Ler_NEW_RNA_R_3624;coding_prediction=noncoding;predicted_type=noncoding;Parent=Ler_NEW_RNA_R_3624.1;
Chr1	Lerv7	gene	8723798	8724022	.	+	.	geneID=Ler_NEW_RNA_F_3603;coding_prediction=coding;predicted_type=coding;ID=Ler_NEW_RNA_F_3603;
Chr1	Lerv7	transcript	8723798	8724022	.	+	.	geneID=Ler_NEW_RNA_F_3603;coding_prediction=coding;predicted_type=coding;ID=Ler_NEW_RNA_F_3603.1;Parent=Ler_NEW_RNA_F_3603;
Chr1	Lerv7	exon	8723798	8724022	.	+	.	geneID=Ler_NEW_RNA_F_3603;coding_prediction=coding;predicted_type=coding;Parent=Ler_NEW_RNA_F_3603.1;
Chr1	Lerv7	gene	8754039	8754275	.	-	.	geneID=Ler_NEW_RNA_R_3631;coding_prediction=noncoding;predicted_type=noncoding;ID=Ler_NEW_RNA_R_3631;
Chr1	Lerv7	transcript	8754039	8754275	.	-	.	geneID=Ler_NEW_RNA_R_3631;coding_prediction=noncoding;predicted_type=noncoding;ID=Ler_NEW_RNA_R_3631.1;Parent=Ler_NEW_RNA_R_3631;
Chr1	Lerv7	exon	8754039	8754275	.	-	.	geneID=Ler_NEW_RNA_R_3631;coding_prediction=noncoding;predicted_type=noncoding;Parent=Ler_NEW_RNA_R_3631.1;
Chr1	RepTAS	gene	8756083	8756566	.	-	.	geneID=At1NC031460;coding_prediction=noncoding;predicted_type=noncoding;ID=At1NC031460;
Chr1	RepTAS	transcript	8756083	8756566	.	-	.	geneID=At1NC031460;coding_prediction=noncoding;predicted_type=noncoding;ID=At1NC031460;Parent=At1NC031460;
Chr1	RepTAS	exon	8756083	8756566	.	-	.	geneID=At1NC031460;coding_prediction=noncoding;predicted_type=noncoding;Parent=At1NC031460;
Chr1	CANTATAdb	gene	8816092	8816395	.	+	.	geneID=CNT2087559;coding_prediction=noncoding;predicted_type=noncoding;ID=CNT2087559;
Chr1	CANTATAdb	transcript	8816092	8816395	.	+	.	geneID=CNT2087559;coding_prediction=noncoding;predicted_type=noncoding;ID=CNT2087559;Parent=CNT2087559;
Chr1	CANTATAdb	exon	8816092	8816395	.	+	.	geneID=CNT2087559;coding_prediction=noncoding;predicted_type=noncoding;Parent=CNT2087559;
Chr1	Merge	exon	8816092	8816395	.	+	.	geneID=Fused_6384;coding_prediction=noncoding;predicted_type=noncoding;Parent=Fused_6384.2;
Chr1	Merge	gene	8830485	8830741	.	+	.	geneID=Fused_6384;coding_prediction=noncoding;predicted_type=noncoding;ID=Fused_6384;
Chr1	Merge	transcript	8830485	8830741	.	+	.	geneID=Fused_6384;coding_prediction=noncoding;predicted_type=noncoding;ID=Fused_6384.2;Parent=Fused_6384;
Chr1	CANTATAdb	exon	8830485	8830741	.	+	.	geneID=CNT2087559;coding_prediction=noncoding;predicted_type=noncoding;Parent=CNT2087559;
Chr1	Merge	exon	8830485	8830741	.	+	.	geneID=Fused_6384;coding_prediction=noncoding;predicted_type=noncoding;Parent=Fused_6384.2;
Chr1	Merge	gene	8841352	8841623	.	+	.	geneID=Fused_335;coding_prediction=noncoding;predicted_type=noncoding;ID=Fused_335;
Chr1	Merge	transcript	8841352	8841623	.	+	.	geneID=Fused_335;coding_prediction=noncoding;predicted_type=noncoding;ID=Fused_335.1;Parent=Fused_335;
Chr1	Merge	exon	8841352	8841623	.	+	.	geneID=Fused_335;coding_prediction=noncoding;predicted_type=noncoding;Parent=Fused_335.1;
Chr1	Lerv7	gene	8845203	8845693	.	-	.	geneID=Ler_NEW_RNA_R_3648;coding_prediction=coding;predicted_type=coding;ID=Ler_NEW_RNA_R_3648;
Chr1	Lerv7	transcript	8845203	8845693	.	-	.	geneID=Ler_NEW_RNA_R_3648;coding_prediction=coding;predicted_type=coding;ID=Ler_NEW_RNA_R_3648.1;Parent=Ler_NEW_RNA_R_3648;
Chr1	Lerv7	exon	8845203	8845693	.	-	.	geneID=Ler_NEW_RNA_R_3648;coding_prediction=coding;predicted_type=coding;Parent=Ler_NEW_RNA_R_3648.1;
Chr1	Araport11	gene	8853535	8853831	.	-	.	geneID=AT1G25260;coding_prediction=noncoding;predicted_type=coding;ID=AT1G25260;
Chr1	Araport11	transcript	8853535	8853831	.	-	.	geneID=AT1G25260;coding_prediction=noncoding;predicted_type=coding;ID=AT1G25260.1;Parent=AT1G25260;
Chr1	Araport11	exon	8853535	8853831	.	-	.	geneID=AT1G25260;coding_prediction=noncoding;predicted_type=coding;Parent=AT1G25260.1;
Chr1	Lerv7	gene	8878899	8879140	.	-	.	geneID=Ler_NEW_RNA_R_3664;coding_prediction=noncoding;predicted_type=noncoding;ID=Ler_NEW_RNA_R_3664;
Chr1	Lerv7	transcript	8878899	8879140	.	-	.	geneID=Ler_NEW_RNA_R_3664;coding_prediction=noncoding;predicted_type=noncoding;ID=Ler_NEW_RNA_R_3664.1;Parent=Ler_NEW_RNA_R_3664;
Chr1	Lerv7	exon	8878899	8879140	.	-	.	geneID=Ler_NEW_RNA_R_3664;coding_prediction=noncoding;predicted_type=noncoding;Parent=Ler_NEW_RNA_R_3664.1;
Chr1	Merge	gene	8905538	8905883	.	-	.	geneID=Fused_338;coding_prediction=noncoding;predicted_type=noncoding;ID=Fused_338;
Chr1	Merge	transcript	8905538	8905883	.	-	.	geneID=Fused_338;coding_prediction=noncoding;predicted_type=noncoding;ID=Fused_338.1;Parent=Fused_338;
Chr1	Merge	exon	8905538	8905883	.	-	.	geneID=Fused_338;coding_prediction=noncoding;predicted_type=noncoding;Parent=Fused_338.1;
Chr1	Lerv7	gene	8907210	8907642	.	+	.	geneID=Ler_NEW_RNA_F_3661;coding_prediction=noncoding;predicted_type=noncoding;ID=Ler_NEW_RNA_F_3661;
Chr1	Lerv7	transcript	8907210	8907642	.	+	.	geneID=Ler_NEW_RNA_F_3661;coding_prediction=noncoding;predicted_type=noncoding;ID=Ler_NEW_RNA_F_3661.1;Parent=Ler_NEW_RNA_F_3661;
Chr1	Lerv7	exon	8907210	8907642	.	+	.	geneID=Ler_NEW_RNA_F_3661;coding_prediction=noncoding;predicted_type=noncoding;Parent=Ler_NEW_RNA_F_3661.1;
Chr1	CANTATAdb	gene	8907819	8909275	.	+	.	geneID=CNT2086043;coding_prediction=noncoding;predicted_type=noncoding;ID=CNT2086043;
Chr1	CANTATAdb	transcript	8907819	8909275	.	+	.	geneID=CNT2086043;coding_prediction=noncoding;predicted_type=noncoding;ID=CNT2086043;Parent=CNT2086043;
Chr1	CANTATAdb	exon	8907819	8909275	.	+	.	geneID=CNT2086043;coding_prediction=noncoding;predicted_type=noncoding;Parent=CNT2086043;
Chr1	Araport11	gene	8910309	8910928	.	-	.	geneID=AT1G08975;coding_prediction=noncoding;predicted_type=noncoding;ID=AT1G08975;
Chr1	Araport11	transcript	8910309	8910928	.	-	.	geneID=AT1G08975;coding_prediction=noncoding;predicted_type=noncoding;ID=AT1G08975.1;Parent=AT1G08975;
Chr1	Araport11	exon	8910309	8910928	.	-	.	geneID=AT1G08975;coding_prediction=noncoding;predicted_type=noncoding;Parent=AT1G08975.1;
Chr1	Merge	gene	8911303	8912790	.	+	.	geneID=Fused_341;coding_prediction=coding;predicted_type=coding;ID=Fused_341;
Chr1	Merge	transcript	8911303	8912790	.	+	.	geneID=Fused_341;coding_prediction=coding;predicted_type=coding;ID=Fused_341.1;Parent=Fused_341;
Chr1	Merge	exon	8911303	8912790	.	+	.	geneID=Fused_341;coding_prediction=coding;predicted_type=coding;Parent=Fused_341.1;
Chr1	Merge	gene	8922450	8923132	.	-	.	geneID=Fused_342;coding_prediction=coding;predicted_type=coding;ID=Fused_342;
Chr1	Merge	transcript	8922450	8923132	.	-	.	geneID=Fused_342;coding_prediction=coding;predicted_type=coding;ID=Fused_342.1;Parent=Fused_342;
Chr1	Merge	exon	8922450	8923132	.	-	.	geneID=Fused_342;coding_prediction=coding;predicted_type=coding;Parent=Fused_342.1;
Chr1	Merge	gene	8938589	8940748	.	+	.	geneID=Fused_343;coding_prediction=coding;predicted_type=coding;ID=Fused_343;
Chr1	Merge	transcript	8938589	8940748	.	+	.	geneID=Fused_343;coding_prediction=coding;predicted_type=coding;ID=Fused_343.1;Parent=Fused_343;
Chr1	Merge	exon	8938589	8940748	.	+	.	geneID=Fused_343;coding_prediction=coding;predicted_type=coding;Parent=Fused_343.1;
Chr1	Merge	gene	8959346	8961228	.	+	.	geneID=Fused_344;coding_prediction=noncoding;predicted_type=noncoding;ID=Fused_344;
Chr1	Merge	transcript	8959346	8961228	.	+	.	geneID=Fused_344;coding_prediction=noncoding;predicted_type=noncoding;ID=Fused_344.1;Parent=Fused_344;
Chr1	Merge	exon	8959346	8961228	.	+	.	geneID=Fused_344;coding_prediction=noncoding;predicted_type=noncoding;Parent=Fused_344.1;
Chr1	Lerv7	gene	8969923	8970142	.	+	.	geneID=Ler_NEW_RNA_F_3676;coding_prediction=noncoding;predicted_type=noncoding;ID=Ler_NEW_RNA_F_3676;
Chr1	Lerv7	transcript	8969923	8970142	.	+	.	geneID=Ler_NEW_RNA_F_3676;coding_prediction=noncoding;predicted_type=noncoding;ID=Ler_NEW_RNA_F_3676.1;Parent=Ler_NEW_RNA_F_3676;
Chr1	Lerv7	exon	8969923	8970142	.	+	.	geneID=Ler_NEW_RNA_F_3676;coding_prediction=noncoding;predicted_type=noncoding;Parent=Ler_NEW_RNA_F_3676.1;
Chr1	Merge	gene	8977563	8978210	.	-	.	geneID=Fused_345;coding_prediction=noncoding;predicted_type=noncoding;ID=Fused_345;
Chr1	Merge	transcript	8977563	8978210	.	-	.	geneID=Fused_345;coding_prediction=noncoding;predicted_type=noncoding;ID=Fused_345.1;Parent=Fused_345;
Chr1	Merge	exon	8977563	8978210	.	-	.	geneID=Fused_345;coding_prediction=noncoding;predicted_type=noncoding;Parent=Fused_345.1;
Chr1	Merge	gene	8981889	8983085	.	+	.	geneID=Fused_346;coding_prediction=noncoding;predicted_type=noncoding;ID=Fused_346;
Chr1	Merge	transcript	8981889	8983085	.	+	.	geneID=Fused_346;coding_prediction=noncoding;predicted_type=noncoding;ID=Fused_346.1;Parent=Fused_346;
Chr1	Merge	exon	8981889	8983085	.	+	.	geneID=Fused_346;coding_prediction=noncoding;predicted_type=noncoding;Parent=Fused_346.1;
Chr1	Araport11	gene	9022900	9024244	.	+	.	geneID=AT1G05977;coding_prediction=noncoding;predicted_type=noncoding;ID=AT1G05977;
Chr1	Araport11	transcript	9022900	9023144	.	+	.	geneID=AT1G05977;coding_prediction=noncoding;predicted_type=noncoding;ID=AT1G05977.1;Parent=AT1G05977;
Chr1	Araport11	exon	9022900	9023144	.	+	.	geneID=AT1G05977;coding_prediction=noncoding;predicted_type=noncoding;Parent=AT1G05977.1;
Chr1	Araport11	transcript	9023420	9024244	.	+	.	geneID=AT1G05977;coding_prediction=noncoding;predicted_type=noncoding;ID=AT1G05977.1;Parent=AT1G05977;
Chr1	Araport11	exon	9023420	9024244	.	+	.	geneID=AT1G05977;coding_prediction=noncoding;predicted_type=noncoding;Parent=AT1G05977.1;
Chr1	Lerv7	gene	9024453	9024777	.	+	.	geneID=Ler_NEW_RNA_F_3698;coding_prediction=noncoding;predicted_type=noncoding;ID=Ler_NEW_RNA_F_3698;
Chr1	Lerv7	transcript	9024453	9024777	.	+	.	geneID=Ler_NEW_RNA_F_3698;coding_prediction=noncoding;predicted_type=noncoding;ID=Ler_NEW_RNA_F_3698.1;Parent=Ler_NEW_RNA_F_3698;
Chr1	Lerv7	exon	9024453	9024777	.	+	.	geneID=Ler_NEW_RNA_F_3698;coding_prediction=noncoding;predicted_type=noncoding;Parent=Ler_NEW_RNA_F_3698.1;
Chr1	Lerv7	gene	9028580	9028796	.	+	.	geneID=Ler_NEW_RNA_F_3703;coding_prediction=noncoding;predicted_type=noncoding;ID=Ler_NEW_RNA_F_3703;
Chr1	Lerv7	transcript	9028580	9028796	.	+	.	geneID=Ler_NEW_RNA_F_3703;coding_prediction=noncoding;predicted_type=noncoding;ID=Ler_NEW_RNA_F_3703.1;Parent=Ler_NEW_RNA_F_3703;
Chr1	Lerv7	exon	9028580	9028796	.	+	.	geneID=Ler_NEW_RNA_F_3703;coding_prediction=noncoding;predicted_type=noncoding;Parent=Ler_NEW_RNA_F_3703.1;
Chr1	Merge	gene	9030751	9032226	.	+	.	geneID=Fused_349;coding_prediction=noncoding;predicted_type=noncoding;ID=Fused_349;
Chr1	Merge	transcript	9030751	9032226	.	+	.	geneID=Fused_349;coding_prediction=noncoding;predicted_type=noncoding;ID=Fused_349.1;Parent=Fused_349;
Chr1	Merge	exon	9030751	9032226	.	+	.	geneID=Fused_349;coding_prediction=noncoding;predicted_type=noncoding;Parent=Fused_349.1;
Chr1	Lerv7	gene	9072998	9073369	.	+	.	geneID=Ler_NEW_RNA_F_3712;coding_prediction=noncoding;predicted_type=noncoding;ID=Ler_NEW_RNA_F_3712;
Chr1	Lerv7	transcript	9072998	9073369	.	+	.	geneID=Ler_NEW_RNA_F_3712;coding_prediction=noncoding;predicted_type=noncoding;ID=Ler_NEW_RNA_F_3712.1;Parent=Ler_NEW_RNA_F_3712;
Chr1	Lerv7	exon	9072998	9073369	.	+	.	geneID=Ler_NEW_RNA_F_3712;coding_prediction=noncoding;predicted_type=noncoding;Parent=Ler_NEW_RNA_F_3712.1;
Chr1	Lerv7	gene	9073596	9073971	.	+	.	geneID=Ler_NEW_RNA_F_3715;coding_prediction=noncoding;predicted_type=noncoding;ID=Ler_NEW_RNA_F_3715;
Chr1	Lerv7	transcript	9073596	9073971	.	+	.	geneID=Ler_NEW_RNA_F_3715;coding_prediction=noncoding;predicted_type=noncoding;ID=Ler_NEW_RNA_F_3715.1;Parent=Ler_NEW_RNA_F_3715;
Chr1	Lerv7	exon	9073596	9073971	.	+	.	geneID=Ler_NEW_RNA_F_3715;coding_prediction=noncoding;predicted_type=noncoding;Parent=Ler_NEW_RNA_F_3715.1;
Chr1	Merge	gene	9089981	9090445	.	+	.	geneID=Fused_350;coding_prediction=noncoding;predicted_type=noncoding;ID=Fused_350;
Chr1	Merge	transcript	9089981	9090445	.	+	.	geneID=Fused_350;coding_prediction=noncoding;predicted_type=noncoding;ID=Fused_350.1;Parent=Fused_350;
Chr1	Merge	exon	9089981	9090445	.	+	.	geneID=Fused_350;coding_prediction=noncoding;predicted_type=noncoding;Parent=Fused_350.1;
Chr1	Merge	gene	9154263	9154508	.	-	.	geneID=Fused_352;coding_prediction=noncoding;predicted_type=noncoding;ID=Fused_352;
Chr1	Merge	transcript	9154263	9154508	.	-	.	geneID=Fused_352;coding_prediction=noncoding;predicted_type=noncoding;ID=Fused_352.1;Parent=Fused_352;
Chr1	Merge	exon	9154263	9154508	.	-	.	geneID=Fused_352;coding_prediction=noncoding;predicted_type=noncoding;Parent=Fused_352.1;
Chr1	Merge	gene	9172305	9172908	.	-	.	geneID=Fused_354;coding_prediction=noncoding;predicted_type=noncoding;ID=Fused_354;
Chr1	Merge	transcript	9172305	9172908	.	-	.	geneID=Fused_354;coding_prediction=noncoding;predicted_type=noncoding;ID=Fused_354.1;Parent=Fused_354;
Chr1	Merge	exon	9172305	9172908	.	-	.	geneID=Fused_354;coding_prediction=noncoding;predicted_type=noncoding;Parent=Fused_354.1;
Chr1	Merge	gene	9185280	9185583	.	-	.	geneID=Fused_355;coding_prediction=noncoding;predicted_type=noncoding;ID=Fused_355;
Chr1	Merge	transcript	9185280	9185583	.	-	.	geneID=Fused_355;coding_prediction=noncoding;predicted_type=noncoding;ID=Fused_355.1;Parent=Fused_355;
Chr1	Merge	exon	9185280	9185583	.	-	.	geneID=Fused_355;coding_prediction=noncoding;predicted_type=noncoding;Parent=Fused_355.1;
Chr1	Merge	gene	9185858	9186066	.	-	.	geneID=Fused_356;coding_prediction=noncoding;predicted_type=noncoding;ID=Fused_356;
Chr1	Merge	transcript	9185858	9186066	.	-	.	geneID=Fused_356;coding_prediction=noncoding;predicted_type=noncoding;ID=Fused_356.1;Parent=Fused_356;
Chr1	Merge	exon	9185858	9186066	.	-	.	geneID=Fused_356;coding_prediction=noncoding;predicted_type=noncoding;Parent=Fused_356.1;
Chr1	Lerv7	gene	9186199	9186488	.	-	.	geneID=Ler_NEW_RNA_R_3763;coding_prediction=noncoding;predicted_type=noncoding;ID=Ler_NEW_RNA_R_3763;
Chr1	Lerv7	transcript	9186199	9186488	.	-	.	geneID=Ler_NEW_RNA_R_3763;coding_prediction=noncoding;predicted_type=noncoding;ID=Ler_NEW_RNA_R_3763.1;Parent=Ler_NEW_RNA_R_3763;
Chr1	Lerv7	exon	9186199	9186488	.	-	.	geneID=Ler_NEW_RNA_R_3763;coding_prediction=noncoding;predicted_type=noncoding;Parent=Ler_NEW_RNA_R_3763.1;
Chr1	Lerv7	gene	9186692	9187373	.	-	.	geneID=Ler_NEW_RNA_R_3765;coding_prediction=noncoding;predicted_type=noncoding;ID=Ler_NEW_RNA_R_3765;
Chr1	Lerv7	transcript	9186692	9187373	.	-	.	geneID=Ler_NEW_RNA_R_3765;coding_prediction=noncoding;predicted_type=noncoding;ID=Ler_NEW_RNA_R_3765.1;Parent=Ler_NEW_RNA_R_3765;
Chr1	Lerv7	exon	9186692	9187373	.	-	.	geneID=Ler_NEW_RNA_R_3765;coding_prediction=noncoding;predicted_type=noncoding;Parent=Ler_NEW_RNA_R_3765.1;
Chr1	Araport11	gene	9188968	9189260	.	+	.	geneID=AT1G26590;coding_prediction=noncoding;predicted_type=coding;ID=AT1G26590;
Chr1	Araport11	transcript	9188968	9189260	.	+	.	geneID=AT1G26590;coding_prediction=noncoding;predicted_type=coding;ID=AT1G26590.2;Parent=AT1G26590;
Chr1	Araport11	exon	9188968	9189260	.	+	.	geneID=AT1G26590;coding_prediction=noncoding;predicted_type=coding;Parent=AT1G26590.2;
Chr1	Merge	gene	9207008	9207319	.	-	.	geneID=Fused_357;coding_prediction=noncoding;predicted_type=noncoding;ID=Fused_357;
Chr1	Merge	transcript	9207008	9207319	.	-	.	geneID=Fused_357;coding_prediction=noncoding;predicted_type=noncoding;ID=Fused_357.1;Parent=Fused_357;
Chr1	Merge	exon	9207008	9207319	.	-	.	geneID=Fused_357;coding_prediction=noncoding;predicted_type=noncoding;Parent=Fused_357.1;
Chr1	Merge	gene	9248324	9248641	.	+	.	geneID=Fused_358;coding_prediction=noncoding;predicted_type=noncoding;ID=Fused_358;
Chr1	Merge	transcript	9248324	9248641	.	+	.	geneID=Fused_358;coding_prediction=noncoding;predicted_type=noncoding;ID=Fused_358.1;Parent=Fused_358;
Chr1	Merge	exon	9248324	9248641	.	+	.	geneID=Fused_358;coding_prediction=noncoding;predicted_type=noncoding;Parent=Fused_358.1;
Chr1	Col	gene	9285558	9285957	.	+	.	geneID=Col_NEW_RNA_F_3566;coding_prediction=noncoding;predicted_type=noncoding;ID=Col_NEW_RNA_F_3566;
Chr1	Col	transcript	9285558	9285957	.	+	.	geneID=Col_NEW_RNA_F_3566;coding_prediction=noncoding;predicted_type=noncoding;ID=Col_NEW_RNA_F_3566.1;Parent=Col_NEW_RNA_F_3566;
Chr1	Col	exon	9285558	9285957	.	+	.	geneID=Col_NEW_RNA_F_3566;coding_prediction=noncoding;predicted_type=noncoding;Parent=Col_NEW_RNA_F_3566.1;
Chr1	Benfey	gene	9292115	9292368	.	-	.	geneID=At1NC033350_rev;coding_prediction=noncoding;predicted_type=noncoding;ID=At1NC033350_rev;
Chr1	Benfey	transcript	9292115	9292368	.	-	.	geneID=At1NC033350_rev;coding_prediction=noncoding;predicted_type=noncoding;ID=At1NC033350_rev;Parent=At1NC033350_rev;
Chr1	Benfey	exon	9292115	9292368	.	-	.	geneID=At1NC033350_rev;coding_prediction=noncoding;predicted_type=noncoding;Parent=At1NC033350_rev;
Chr1	Lerv7	gene	9292658	9292975	.	+	.	geneID=Ler_NEW_RNA_F_3783;coding_prediction=coding;predicted_type=coding;ID=Ler_NEW_RNA_F_3783;
Chr1	Lerv7	transcript	9292658	9292975	.	+	.	geneID=Ler_NEW_RNA_F_3783;coding_prediction=coding;predicted_type=coding;ID=Ler_NEW_RNA_F_3783.1;Parent=Ler_NEW_RNA_F_3783;
Chr1	Lerv7	exon	9292658	9292975	.	+	.	geneID=Ler_NEW_RNA_F_3783;coding_prediction=coding;predicted_type=coding;Parent=Ler_NEW_RNA_F_3783.1;
Chr1	Merge	gene	9296594	9297095	.	-	.	geneID=Fused_359;coding_prediction=coding;predicted_type=coding;ID=Fused_359;
Chr1	Merge	transcript	9296594	9297095	.	-	.	geneID=Fused_359;coding_prediction=coding;predicted_type=coding;ID=Fused_359.1;Parent=Fused_359;
Chr1	Merge	exon	9296594	9297095	.	-	.	geneID=Fused_359;coding_prediction=coding;predicted_type=coding;Parent=Fused_359.1;
Chr1	Merge	gene	9298032	9298287	.	-	.	geneID=Fused_360;coding_prediction=noncoding;predicted_type=noncoding;ID=Fused_360;
Chr1	Merge	transcript	9298032	9298287	.	-	.	geneID=Fused_360;coding_prediction=noncoding;predicted_type=noncoding;ID=Fused_360.1;Parent=Fused_360;
Chr1	Merge	exon	9298032	9298287	.	-	.	geneID=Fused_360;coding_prediction=noncoding;predicted_type=noncoding;Parent=Fused_360.1;
Chr1	Merge	gene	9301072	9301359	.	+	.	geneID=Fused_361;coding_prediction=coding;predicted_type=coding;ID=Fused_361;
Chr1	Merge	transcript	9301072	9301359	.	+	.	geneID=Fused_361;coding_prediction=coding;predicted_type=coding;ID=Fused_361.1;Parent=Fused_361;
Chr1	Merge	exon	9301072	9301359	.	+	.	geneID=Fused_361;coding_prediction=coding;predicted_type=coding;Parent=Fused_361.1;
Chr1	Merge	gene	9302114	9302399	.	+	.	geneID=Fused_362;coding_prediction=coding;predicted_type=coding;ID=Fused_362;
Chr1	Merge	transcript	9302114	9302399	.	+	.	geneID=Fused_362;coding_prediction=coding;predicted_type=coding;ID=Fused_362.1;Parent=Fused_362;
Chr1	Merge	exon	9302114	9302399	.	+	.	geneID=Fused_362;coding_prediction=coding;predicted_type=coding;Parent=Fused_362.1;
Chr1	Araport11	gene	9317500	9318805	.	-	.	geneID=AT1G26880;coding_prediction=coding;predicted_type=coding;ID=AT1G26880;
Chr1	Araport11	transcript	9317500	9318805	.	-	.	geneID=AT1G26880;coding_prediction=coding;predicted_type=coding;ID=AT1G26880.2;Parent=AT1G26880;
Chr1	Araport11	exon	9317500	9318805	.	-	.	geneID=AT1G26880;coding_prediction=coding;predicted_type=coding;Parent=AT1G26880.2;
Chr1	Col	gene	9322208	9322575	.	-	.	geneID=Col_NEW_RNA_R_3455;coding_prediction=noncoding;predicted_type=noncoding;ID=Col_NEW_RNA_R_3455;
Chr1	Col	transcript	9322208	9322575	.	-	.	geneID=Col_NEW_RNA_R_3455;coding_prediction=noncoding;predicted_type=noncoding;ID=Col_NEW_RNA_R_3455.1;Parent=Col_NEW_RNA_R_3455;
Chr1	Col	exon	9322208	9322575	.	-	.	geneID=Col_NEW_RNA_R_3455;coding_prediction=noncoding;predicted_type=noncoding;Parent=Col_NEW_RNA_R_3455.1;
Chr1	Benfey	gene	9324910	9325619	.	-	.	geneID=At1NC033410_rev;coding_prediction=noncoding;predicted_type=noncoding;ID=At1NC033410_rev;
Chr1	Benfey	transcript	9324910	9325619	.	-	.	geneID=At1NC033410_rev;coding_prediction=noncoding;predicted_type=noncoding;ID=At1NC033410_rev;Parent=At1NC033410_rev;
Chr1	Benfey	exon	9324910	9325619	.	-	.	geneID=At1NC033410_rev;coding_prediction=noncoding;predicted_type=noncoding;Parent=At1NC033410_rev;
Chr1	Araport11	gene	9325809	9327203	.	-	.	geneID=AT1TE30070;coding_prediction=noncoding;predicted_type=TE;ID=AT1TE30070;
Chr1	Araport11	transcript	9325809	9326649	.	-	.	geneID=AT1TE30070;coding_prediction=noncoding;predicted_type=TE;ID=AT1TE30070;Parent=AT1TE30070;
Chr1	Araport11	exon	9325809	9326649	.	-	.	geneID=AT1TE30070;coding_prediction=noncoding;predicted_type=TE;Parent=AT1TE30070;
Chr1	Araport11	transcript	9326720	9327203	.	-	.	geneID=AT1TE30070;coding_prediction=noncoding;predicted_type=TE;ID=AT1TE30070;Parent=AT1TE30070;
Chr1	Araport11	exon	9326720	9327203	.	-	.	geneID=AT1TE30070;coding_prediction=noncoding;predicted_type=TE;Parent=AT1TE30070;
Chr1	Col	gene	9329513	9329864	.	-	.	geneID=Col_NEW_RNA_R_3465;coding_prediction=noncoding;predicted_type=noncoding;ID=Col_NEW_RNA_R_3465;
Chr1	Col	transcript	9329513	9329864	.	-	.	geneID=Col_NEW_RNA_R_3465;coding_prediction=noncoding;predicted_type=noncoding;ID=Col_NEW_RNA_R_3465.1;Parent=Col_NEW_RNA_R_3465;
Chr1	Col	exon	9329513	9329864	.	-	.	geneID=Col_NEW_RNA_R_3465;coding_prediction=noncoding;predicted_type=noncoding;Parent=Col_NEW_RNA_R_3465.1;
Chr1	Merge	gene	9336246	9337671	.	+	.	geneID=Fused_367;coding_prediction=noncoding;predicted_type=noncoding;ID=Fused_367;
Chr1	Merge	transcript	9336246	9337671	.	+	.	geneID=Fused_367;coding_prediction=noncoding;predicted_type=noncoding;ID=Fused_367.1;Parent=Fused_367;
Chr1	Merge	exon	9336246	9337671	.	+	.	geneID=Fused_367;coding_prediction=noncoding;predicted_type=noncoding;Parent=Fused_367.1;
Chr1	Merge	gene	9351196	9351793	.	-	.	geneID=Fused_368;coding_prediction=noncoding;predicted_type=noncoding;ID=Fused_368;
Chr1	Merge	transcript	9351196	9351793	.	-	.	geneID=Fused_368;coding_prediction=noncoding;predicted_type=noncoding;ID=Fused_368.1;Parent=Fused_368;
Chr1	Merge	exon	9351196	9351793	.	-	.	geneID=Fused_368;coding_prediction=noncoding;predicted_type=noncoding;Parent=Fused_368.1;
Chr1	Merge	gene	9356088	9356605	.	-	.	geneID=Fused_369;coding_prediction=noncoding;predicted_type=noncoding;ID=Fused_369;
Chr1	Merge	transcript	9356088	9356605	.	-	.	geneID=Fused_369;coding_prediction=noncoding;predicted_type=noncoding;ID=Fused_369.1;Parent=Fused_369;
Chr1	Merge	exon	9356088	9356605	.	-	.	geneID=Fused_369;coding_prediction=noncoding;predicted_type=noncoding;Parent=Fused_369.1;
Chr1	Merge	gene	9356934	9357385	.	-	.	geneID=Fused_370;coding_prediction=noncoding;predicted_type=noncoding;ID=Fused_370;
Chr1	Merge	transcript	9356934	9357385	.	-	.	geneID=Fused_370;coding_prediction=noncoding;predicted_type=noncoding;ID=Fused_370.1;Parent=Fused_370;
Chr1	Merge	exon	9356934	9357385	.	-	.	geneID=Fused_370;coding_prediction=noncoding;predicted_type=noncoding;Parent=Fused_370.1;
Chr1	Merge	gene	9398679	9398993	.	+	.	geneID=Fused_371;coding_prediction=noncoding;predicted_type=noncoding;ID=Fused_371;
Chr1	Merge	transcript	9398679	9398993	.	+	.	geneID=Fused_371;coding_prediction=noncoding;predicted_type=noncoding;ID=Fused_371.1;Parent=Fused_371;
Chr1	Merge	exon	9398679	9398993	.	+	.	geneID=Fused_371;coding_prediction=noncoding;predicted_type=noncoding;Parent=Fused_371.1;
Chr1	Lerv7	gene	9403944	9404339	.	+	.	geneID=Ler_NEW_RNA_F_3820;coding_prediction=noncoding;predicted_type=noncoding;ID=Ler_NEW_RNA_F_3820;
Chr1	Lerv7	transcript	9403944	9404339	.	+	.	geneID=Ler_NEW_RNA_F_3820;coding_prediction=noncoding;predicted_type=noncoding;ID=Ler_NEW_RNA_F_3820.1;Parent=Ler_NEW_RNA_F_3820;
Chr1	Lerv7	exon	9403944	9404339	.	+	.	geneID=Ler_NEW_RNA_F_3820;coding_prediction=noncoding;predicted_type=noncoding;Parent=Ler_NEW_RNA_F_3820.1;
Chr1	Merge	gene	9407844	9408942	.	+	.	geneID=Fused_372;coding_prediction=noncoding;predicted_type=noncoding;ID=Fused_372;
Chr1	Merge	transcript	9407844	9408942	.	+	.	geneID=Fused_372;coding_prediction=noncoding;predicted_type=noncoding;ID=Fused_372.1;Parent=Fused_372;
Chr1	Merge	exon	9407844	9408942	.	+	.	geneID=Fused_372;coding_prediction=noncoding;predicted_type=noncoding;Parent=Fused_372.1;
Chr1	Merge	gene	9410425	9411104	.	+	.	geneID=Fused_373;coding_prediction=noncoding;predicted_type=noncoding;ID=Fused_373;
Chr1	Merge	transcript	9410425	9411104	.	+	.	geneID=Fused_373;coding_prediction=noncoding;predicted_type=noncoding;ID=Fused_373.1;Parent=Fused_373;
Chr1	Merge	exon	9410425	9411104	.	+	.	geneID=Fused_373;coding_prediction=noncoding;predicted_type=noncoding;Parent=Fused_373.1;
Chr1	Col	gene	9446251	9446535	.	-	.	geneID=Col_NEW_RNA_R_3510;coding_prediction=noncoding;predicted_type=noncoding;ID=Col_NEW_RNA_R_3510;
Chr1	Col	transcript	9446251	9446535	.	-	.	geneID=Col_NEW_RNA_R_3510;coding_prediction=noncoding;predicted_type=noncoding;ID=Col_NEW_RNA_R_3510.1;Parent=Col_NEW_RNA_R_3510;
Chr1	Col	exon	9446251	9446535	.	-	.	geneID=Col_NEW_RNA_R_3510;coding_prediction=noncoding;predicted_type=noncoding;Parent=Col_NEW_RNA_R_3510.1;
Chr1	Merge	gene	9446961	9447201	.	+	.	geneID=Fused_374;coding_prediction=noncoding;predicted_type=noncoding;ID=Fused_374;
Chr1	Merge	transcript	9446961	9447201	.	+	.	geneID=Fused_374;coding_prediction=noncoding;predicted_type=noncoding;ID=Fused_374.1;Parent=Fused_374;
Chr1	Merge	exon	9446961	9447201	.	+	.	geneID=Fused_374;coding_prediction=noncoding;predicted_type=noncoding;Parent=Fused_374.1;
Chr1	Lerv7	gene	9447831	9448085	.	+	.	geneID=Ler_NEW_RNA_F_3854;coding_prediction=noncoding;predicted_type=noncoding;ID=Ler_NEW_RNA_F_3854;
Chr1	Lerv7	transcript	9447831	9448085	.	+	.	geneID=Ler_NEW_RNA_F_3854;coding_prediction=noncoding;predicted_type=noncoding;ID=Ler_NEW_RNA_F_3854.1;Parent=Ler_NEW_RNA_F_3854;
Chr1	Lerv7	exon	9447831	9448085	.	+	.	geneID=Ler_NEW_RNA_F_3854;coding_prediction=noncoding;predicted_type=noncoding;Parent=Ler_NEW_RNA_F_3854.1;
Chr1	Merge	gene	9448280	9449064	.	+	.	geneID=Fused_376;coding_prediction=noncoding;predicted_type=noncoding;ID=Fused_376;
Chr1	Merge	transcript	9448280	9449064	.	+	.	geneID=Fused_376;coding_prediction=noncoding;predicted_type=noncoding;ID=Fused_376.1;Parent=Fused_376;
Chr1	Merge	exon	9448280	9449064	.	+	.	geneID=Fused_376;coding_prediction=noncoding;predicted_type=noncoding;Parent=Fused_376.1;
Chr1	Col	gene	9476886	9477129	.	-	.	geneID=Col_NEW_RNA_R_3518;coding_prediction=noncoding;predicted_type=noncoding;ID=Col_NEW_RNA_R_3518;
Chr1	Col	transcript	9476886	9477129	.	-	.	geneID=Col_NEW_RNA_R_3518;coding_prediction=noncoding;predicted_type=noncoding;ID=Col_NEW_RNA_R_3518.1;Parent=Col_NEW_RNA_R_3518;
Chr1	Col	exon	9476886	9477129	.	-	.	geneID=Col_NEW_RNA_R_3518;coding_prediction=noncoding;predicted_type=noncoding;Parent=Col_NEW_RNA_R_3518.1;
Chr1	Col	gene	9477781	9478620	.	-	.	geneID=Col_NEW_RNA_R_3522;coding_prediction=noncoding;predicted_type=noncoding;ID=Col_NEW_RNA_R_3522;
Chr1	Col	transcript	9477781	9478620	.	-	.	geneID=Col_NEW_RNA_R_3522;coding_prediction=noncoding;predicted_type=noncoding;ID=Col_NEW_RNA_R_3522.1;Parent=Col_NEW_RNA_R_3522;
Chr1	Col	exon	9477781	9478620	.	-	.	geneID=Col_NEW_RNA_R_3522;coding_prediction=noncoding;predicted_type=noncoding;Parent=Col_NEW_RNA_R_3522.1;
Chr1	Merge	gene	9481764	9482267	.	-	.	geneID=Fused_379;coding_prediction=noncoding;predicted_type=noncoding;ID=Fused_379;
Chr1	Merge	transcript	9481764	9482267	.	-	.	geneID=Fused_379;coding_prediction=noncoding;predicted_type=noncoding;ID=Fused_379.1;Parent=Fused_379;
Chr1	Merge	exon	9481764	9482267	.	-	.	geneID=Fused_379;coding_prediction=noncoding;predicted_type=noncoding;Parent=Fused_379.1;
Chr1	Merge	gene	9482596	9482885	.	-	.	geneID=Fused_380;coding_prediction=noncoding;predicted_type=noncoding;ID=Fused_380;
Chr1	Merge	transcript	9482596	9482885	.	-	.	geneID=Fused_380;coding_prediction=noncoding;predicted_type=noncoding;ID=Fused_380.1;Parent=Fused_380;
Chr1	Merge	exon	9482596	9482885	.	-	.	geneID=Fused_380;coding_prediction=noncoding;predicted_type=noncoding;Parent=Fused_380.1;
Chr1	Araport11	gene	9483736	9484014	.	-	.	geneID=AT1G06083;coding_prediction=noncoding;predicted_type=noncoding;ID=AT1G06083;
Chr1	Araport11	transcript	9483736	9484014	.	-	.	geneID=AT1G06083;coding_prediction=noncoding;predicted_type=noncoding;ID=AT1G06083.1;Parent=AT1G06083;
Chr1	Araport11	exon	9483736	9484014	.	-	.	geneID=AT1G06083;coding_prediction=noncoding;predicted_type=noncoding;Parent=AT1G06083.1;
Chr1	Lerv7	gene	9485627	9485839	.	+	.	geneID=Ler_NEW_RNA_F_3872;coding_prediction=noncoding;predicted_type=noncoding;ID=Ler_NEW_RNA_F_3872;
Chr1	Lerv7	transcript	9485627	9485839	.	+	.	geneID=Ler_NEW_RNA_F_3872;coding_prediction=noncoding;predicted_type=noncoding;ID=Ler_NEW_RNA_F_3872.1;Parent=Ler_NEW_RNA_F_3872;
Chr1	Lerv7	exon	9485627	9485839	.	+	.	geneID=Ler_NEW_RNA_F_3872;coding_prediction=noncoding;predicted_type=noncoding;Parent=Ler_NEW_RNA_F_3872.1;
Chr1	RepTAS	gene	9487066	9487437	.	-	.	geneID=At1NC034100;coding_prediction=noncoding;predicted_type=noncoding;ID=At1NC034100;
Chr1	RepTAS	transcript	9487066	9487437	.	-	.	geneID=At1NC034100;coding_prediction=noncoding;predicted_type=noncoding;ID=At1NC034100;Parent=At1NC034100;
Chr1	RepTAS	exon	9487066	9487437	.	-	.	geneID=At1NC034100;coding_prediction=noncoding;predicted_type=noncoding;Parent=At1NC034100;
Chr1	Lerv7	gene	9533750	9534000	.	-	.	geneID=Ler_NEW_RNA_R_3913;coding_prediction=noncoding;predicted_type=noncoding;ID=Ler_NEW_RNA_R_3913;
Chr1	Lerv7	transcript	9533750	9534000	.	-	.	geneID=Ler_NEW_RNA_R_3913;coding_prediction=noncoding;predicted_type=noncoding;ID=Ler_NEW_RNA_R_3913.1;Parent=Ler_NEW_RNA_R_3913;
Chr1	Lerv7	exon	9533750	9534000	.	-	.	geneID=Ler_NEW_RNA_R_3913;coding_prediction=noncoding;predicted_type=noncoding;Parent=Ler_NEW_RNA_R_3913.1;
Chr1	Merge	gene	9557915	9558312	.	+	.	geneID=Fused_385;coding_prediction=noncoding;predicted_type=noncoding;ID=Fused_385;
Chr1	Merge	transcript	9557915	9558312	.	+	.	geneID=Fused_385;coding_prediction=noncoding;predicted_type=noncoding;ID=Fused_385.1;Parent=Fused_385;
Chr1	Merge	exon	9557915	9558312	.	+	.	geneID=Fused_385;coding_prediction=noncoding;predicted_type=noncoding;Parent=Fused_385.1;
Chr1	Merge	gene	9563690	9563970	.	+	.	geneID=Fused_386;coding_prediction=noncoding;predicted_type=noncoding;ID=Fused_386;
Chr1	Merge	transcript	9563690	9563970	.	+	.	geneID=Fused_386;coding_prediction=noncoding;predicted_type=noncoding;ID=Fused_386.1;Parent=Fused_386;
Chr1	Merge	exon	9563690	9563970	.	+	.	geneID=Fused_386;coding_prediction=noncoding;predicted_type=noncoding;Parent=Fused_386.1;
Chr1	Lerv7	gene	9567014	9567566	.	+	.	geneID=Ler_NEW_RNA_F_3902;coding_prediction=coding;predicted_type=coding;ID=Ler_NEW_RNA_F_3902;
Chr1	Lerv7	transcript	9567014	9567566	.	+	.	geneID=Ler_NEW_RNA_F_3902;coding_prediction=coding;predicted_type=coding;ID=Ler_NEW_RNA_F_3902.1;Parent=Ler_NEW_RNA_F_3902;
Chr1	Lerv7	exon	9567014	9567566	.	+	.	geneID=Ler_NEW_RNA_F_3902;coding_prediction=coding;predicted_type=coding;Parent=Ler_NEW_RNA_F_3902.1;
Chr1	Lerv7	gene	9571663	9572314	.	+	.	geneID=Ler_NEW_RNA_F_3904;coding_prediction=noncoding;predicted_type=noncoding;ID=Ler_NEW_RNA_F_3904;
Chr1	Lerv7	transcript	9571663	9572314	.	+	.	geneID=Ler_NEW_RNA_F_3904;coding_prediction=noncoding;predicted_type=noncoding;ID=Ler_NEW_RNA_F_3904.1;Parent=Ler_NEW_RNA_F_3904;
Chr1	Lerv7	exon	9571663	9572314	.	+	.	geneID=Ler_NEW_RNA_F_3904;coding_prediction=noncoding;predicted_type=noncoding;Parent=Ler_NEW_RNA_F_3904.1;
Chr1	Lerv7	gene	9590311	9590745	.	+	.	geneID=Ler_NEW_RNA_F_3911;coding_prediction=noncoding;predicted_type=noncoding;ID=Ler_NEW_RNA_F_3911;
Chr1	Lerv7	transcript	9590311	9590745	.	+	.	geneID=Ler_NEW_RNA_F_3911;coding_prediction=noncoding;predicted_type=noncoding;ID=Ler_NEW_RNA_F_3911.1;Parent=Ler_NEW_RNA_F_3911;
Chr1	Lerv7	exon	9590311	9590745	.	+	.	geneID=Ler_NEW_RNA_F_3911;coding_prediction=noncoding;predicted_type=noncoding;Parent=Ler_NEW_RNA_F_3911.1;
Chr1	Merge	gene	9605074	9606315	.	+	.	geneID=Fused_388;coding_prediction=noncoding;predicted_type=noncoding;ID=Fused_388;
Chr1	Merge	transcript	9605074	9606315	.	+	.	geneID=Fused_388;coding_prediction=noncoding;predicted_type=noncoding;ID=Fused_388.1;Parent=Fused_388;
Chr1	Merge	exon	9605074	9606315	.	+	.	geneID=Fused_388;coding_prediction=noncoding;predicted_type=noncoding;Parent=Fused_388.1;
Chr1	Merge	gene	9608154	9608964	.	-	.	geneID=Fused_389;coding_prediction=coding;predicted_type=coding;ID=Fused_389;
Chr1	Merge	transcript	9608154	9608964	.	-	.	geneID=Fused_389;coding_prediction=coding;predicted_type=coding;ID=Fused_389.1;Parent=Fused_389;
Chr1	Merge	exon	9608154	9608964	.	-	.	geneID=Fused_389;coding_prediction=coding;predicted_type=coding;Parent=Fused_389.1;
Chr1	Merge	gene	9615651	9616246	.	-	.	geneID=Fused_390;coding_prediction=noncoding;predicted_type=noncoding;ID=Fused_390;
Chr1	Merge	transcript	9615651	9616246	.	-	.	geneID=Fused_390;coding_prediction=noncoding;predicted_type=noncoding;ID=Fused_390.1;Parent=Fused_390;
Chr1	Merge	exon	9615651	9616246	.	-	.	geneID=Fused_390;coding_prediction=noncoding;predicted_type=noncoding;Parent=Fused_390.1;
Chr1	Lerv7	gene	9621539	9621866	.	-	.	geneID=Ler_NEW_RNA_R_3936;coding_prediction=noncoding;predicted_type=noncoding;ID=Ler_NEW_RNA_R_3936;
Chr1	Lerv7	transcript	9621539	9621866	.	-	.	geneID=Ler_NEW_RNA_R_3936;coding_prediction=noncoding;predicted_type=noncoding;ID=Ler_NEW_RNA_R_3936.1;Parent=Ler_NEW_RNA_R_3936;
Chr1	Lerv7	exon	9621539	9621866	.	-	.	geneID=Ler_NEW_RNA_R_3936;coding_prediction=noncoding;predicted_type=noncoding;Parent=Ler_NEW_RNA_R_3936.1;
Chr1	Col	gene	9622305	9622867	.	-	.	geneID=Col_NEW_RNA_R_3579;coding_prediction=noncoding;predicted_type=noncoding;ID=Col_NEW_RNA_R_3579;
Chr1	Col	transcript	9622305	9622867	.	-	.	geneID=Col_NEW_RNA_R_3579;coding_prediction=noncoding;predicted_type=noncoding;ID=Col_NEW_RNA_R_3579.1;Parent=Col_NEW_RNA_R_3579;
Chr1	Col	exon	9622305	9622867	.	-	.	geneID=Col_NEW_RNA_R_3579;coding_prediction=noncoding;predicted_type=noncoding;Parent=Col_NEW_RNA_R_3579.1;
Chr1	Lerv7	gene	9625597	9625892	.	-	.	geneID=Ler_NEW_RNA_R_3940;coding_prediction=noncoding;predicted_type=noncoding;ID=Ler_NEW_RNA_R_3940;
Chr1	Lerv7	transcript	9625597	9625892	.	-	.	geneID=Ler_NEW_RNA_R_3940;coding_prediction=noncoding;predicted_type=noncoding;ID=Ler_NEW_RNA_R_3940.1;Parent=Ler_NEW_RNA_R_3940;
Chr1	Lerv7	exon	9625597	9625892	.	-	.	geneID=Ler_NEW_RNA_R_3940;coding_prediction=noncoding;predicted_type=noncoding;Parent=Ler_NEW_RNA_R_3940.1;
Chr1	Merge	gene	9627628	9628451	.	+	.	geneID=Fused_391;coding_prediction=coding;predicted_type=coding;ID=Fused_391;
Chr1	Merge	transcript	9627628	9628451	.	+	.	geneID=Fused_391;coding_prediction=coding;predicted_type=coding;ID=Fused_391.1;Parent=Fused_391;
Chr1	Merge	exon	9627628	9628451	.	+	.	geneID=Fused_391;coding_prediction=coding;predicted_type=coding;Parent=Fused_391.1;
Chr1	Merge	gene	9666964	9667504	.	-	.	geneID=Fused_392;coding_prediction=noncoding;predicted_type=noncoding;ID=Fused_392;
Chr1	Merge	transcript	9666964	9667504	.	-	.	geneID=Fused_392;coding_prediction=noncoding;predicted_type=noncoding;ID=Fused_392.1;Parent=Fused_392;
Chr1	Merge	exon	9666964	9667504	.	-	.	geneID=Fused_392;coding_prediction=noncoding;predicted_type=noncoding;Parent=Fused_392.1;
Chr1	Merge	gene	9731421	9732929	.	+	.	geneID=Fused_396;coding_prediction=noncoding;predicted_type=noncoding;ID=Fused_396;
Chr1	Merge	transcript	9731421	9732929	.	+	.	geneID=Fused_396;coding_prediction=noncoding;predicted_type=noncoding;ID=Fused_396.1;Parent=Fused_396;
Chr1	Merge	exon	9731421	9732929	.	+	.	geneID=Fused_396;coding_prediction=noncoding;predicted_type=noncoding;Parent=Fused_396.1;
Chr1	Araport11	gene	9756685	9757075	.	+	.	geneID=AT1TE31410;coding_prediction=noncoding;predicted_type=TE;ID=AT1TE31410;
Chr1	Araport11	transcript	9756685	9757075	.	+	.	geneID=AT1TE31410;coding_prediction=noncoding;predicted_type=TE;ID=AT1TE31410;Parent=AT1TE31410;
Chr1	Araport11	exon	9756685	9757075	.	+	.	geneID=AT1TE31410;coding_prediction=noncoding;predicted_type=TE;Parent=AT1TE31410;
Chr1	Araport11	gene	9757305	9757980	.	+	.	geneID=AT1G28005;coding_prediction=coding;predicted_type=coding;ID=AT1G28005;
Chr1	Araport11	transcript	9757305	9757980	.	+	.	geneID=AT1G28005;coding_prediction=coding;predicted_type=coding;ID=AT1G28005.1;Parent=AT1G28005;
Chr1	Araport11	exon	9757305	9757980	.	+	.	geneID=AT1G28005;coding_prediction=coding;predicted_type=coding;Parent=AT1G28005.1;
Chr1	Merge	gene	9776963	9777442	.	+	.	geneID=Fused_397;coding_prediction=noncoding;predicted_type=noncoding;ID=Fused_397;
Chr1	Merge	transcript	9776963	9777442	.	+	.	geneID=Fused_397;coding_prediction=noncoding;predicted_type=noncoding;ID=Fused_397.1;Parent=Fused_397;
Chr1	Merge	exon	9776963	9777442	.	+	.	geneID=Fused_397;coding_prediction=noncoding;predicted_type=noncoding;Parent=Fused_397.1;
Chr1	Merge	gene	9779277	9779646	.	-	.	geneID=Fused_398;coding_prediction=noncoding;predicted_type=noncoding;ID=Fused_398;
Chr1	Merge	transcript	9779277	9779646	.	-	.	geneID=Fused_398;coding_prediction=noncoding;predicted_type=noncoding;ID=Fused_398.1;Parent=Fused_398;
Chr1	Merge	exon	9779277	9779646	.	-	.	geneID=Fused_398;coding_prediction=noncoding;predicted_type=noncoding;Parent=Fused_398.1;
Chr1	Merge	gene	9782086	9782529	.	-	.	geneID=Fused_399;coding_prediction=noncoding;predicted_type=noncoding;ID=Fused_399;
Chr1	Merge	transcript	9782086	9782529	.	-	.	geneID=Fused_399;coding_prediction=noncoding;predicted_type=noncoding;ID=Fused_399.1;Parent=Fused_399;
Chr1	Merge	exon	9782086	9782529	.	-	.	geneID=Fused_399;coding_prediction=noncoding;predicted_type=noncoding;Parent=Fused_399.1;
Chr1	RepTAS	gene	9794487	9795040	.	+	.	geneID=At1NC035150;coding_prediction=coding;predicted_type=noncoding;ID=At1NC035150;
Chr1	RepTAS	transcript	9794487	9795040	.	+	.	geneID=At1NC035150;coding_prediction=coding;predicted_type=noncoding;ID=At1NC035150;Parent=At1NC035150;
Chr1	RepTAS	exon	9794487	9795040	.	+	.	geneID=At1NC035150;coding_prediction=coding;predicted_type=noncoding;Parent=At1NC035150;
Chr1	RepTAS	gene	9799537	9799801	.	-	.	geneID=At1NC035190;coding_prediction=noncoding;predicted_type=noncoding;ID=At1NC035190;
Chr1	RepTAS	transcript	9799537	9799801	.	-	.	geneID=At1NC035190;coding_prediction=noncoding;predicted_type=noncoding;ID=At1NC035190;Parent=At1NC035190;
Chr1	RepTAS	exon	9799537	9799801	.	-	.	geneID=At1NC035190;coding_prediction=noncoding;predicted_type=noncoding;Parent=At1NC035190;
Chr1	Lerv7	gene	9813359	9813562	.	+	.	geneID=Ler_NEW_RNA_F_3992;coding_prediction=noncoding;predicted_type=noncoding;ID=Ler_NEW_RNA_F_3992;
Chr1	Lerv7	transcript	9813359	9813562	.	+	.	geneID=Ler_NEW_RNA_F_3992;coding_prediction=noncoding;predicted_type=noncoding;ID=Ler_NEW_RNA_F_3992.1;Parent=Ler_NEW_RNA_F_3992;
Chr1	Lerv7	exon	9813359	9813562	.	+	.	geneID=Ler_NEW_RNA_F_3992;coding_prediction=noncoding;predicted_type=noncoding;Parent=Ler_NEW_RNA_F_3992.1;
Chr1	Merge	gene	9826353	9826706	.	-	.	geneID=Fused_403;coding_prediction=coding;predicted_type=coding;ID=Fused_403;
Chr1	Merge	transcript	9826353	9826706	.	-	.	geneID=Fused_403;coding_prediction=coding;predicted_type=coding;ID=Fused_403.1;Parent=Fused_403;
Chr1	Merge	exon	9826353	9826706	.	-	.	geneID=Fused_403;coding_prediction=coding;predicted_type=coding;Parent=Fused_403.1;
Chr1	CANTATAdb	gene	9826803	9827059	.	-	.	geneID=CNT2084936;coding_prediction=coding;predicted_type=noncoding;ID=CNT2084936;
Chr1	CANTATAdb	transcript	9826803	9827059	.	-	.	geneID=CNT2084936;coding_prediction=coding;predicted_type=noncoding;ID=CNT2084936;Parent=CNT2084936;
Chr1	CANTATAdb	exon	9826803	9827059	.	-	.	geneID=CNT2084936;coding_prediction=coding;predicted_type=noncoding;Parent=CNT2084936;
Chr1	Araport11	gene	9831253	9831687	.	-	.	geneID=AT1G09005;coding_prediction=noncoding;predicted_type=noncoding;ID=AT1G09005;
Chr1	Araport11	transcript	9831253	9831687	.	-	.	geneID=AT1G09005;coding_prediction=noncoding;predicted_type=noncoding;ID=AT1G09005.1;Parent=AT1G09005;
Chr1	Araport11	exon	9831253	9831687	.	-	.	geneID=AT1G09005;coding_prediction=noncoding;predicted_type=noncoding;Parent=AT1G09005.1;
Chr1	Araport11	gene	9831293	9833031	.	+	.	geneID=AT1G09015;coding_prediction=noncoding;predicted_type=noncoding;ID=AT1G09015;
Chr1	Araport11	transcript	9831293	9833031	.	+	.	geneID=AT1G09015;coding_prediction=noncoding;predicted_type=noncoding;ID=AT1G09015.1;Parent=AT1G09015;
Chr1	Araport11	exon	9831293	9833031	.	+	.	geneID=AT1G09015;coding_prediction=noncoding;predicted_type=noncoding;Parent=AT1G09015.1;
Chr1	Merge	gene	9847125	9847476	.	+	.	geneID=Fused_406;coding_prediction=noncoding;predicted_type=noncoding;ID=Fused_406;
Chr1	Merge	transcript	9847125	9847476	.	+	.	geneID=Fused_406;coding_prediction=noncoding;predicted_type=noncoding;ID=Fused_406.1;Parent=Fused_406;
Chr1	Merge	exon	9847125	9847476	.	+	.	geneID=Fused_406;coding_prediction=noncoding;predicted_type=noncoding;Parent=Fused_406.1;
Chr1	Araport11	gene	9885282	9885575	.	-	.	geneID=AT1G28280;coding_prediction=noncoding;predicted_type=coding;ID=AT1G28280;
Chr1	Araport11	transcript	9885282	9885575	.	-	.	geneID=AT1G28280;coding_prediction=noncoding;predicted_type=coding;ID=AT1G28280.2;Parent=AT1G28280;
Chr1	Araport11	exon	9885282	9885575	.	-	.	geneID=AT1G28280;coding_prediction=noncoding;predicted_type=coding;Parent=AT1G28280.2;
Chr1	Col	gene	9887092	9887374	.	+	.	geneID=Col_NEW_RNA_F_3761;coding_prediction=noncoding;predicted_type=noncoding;ID=Col_NEW_RNA_F_3761;
Chr1	Col	transcript	9887092	9887374	.	+	.	geneID=Col_NEW_RNA_F_3761;coding_prediction=noncoding;predicted_type=noncoding;ID=Col_NEW_RNA_F_3761.1;Parent=Col_NEW_RNA_F_3761;
Chr1	Col	exon	9887092	9887374	.	+	.	geneID=Col_NEW_RNA_F_3761;coding_prediction=noncoding;predicted_type=noncoding;Parent=Col_NEW_RNA_F_3761.1;
Chr1	Merge	gene	9889166	9889747	.	+	.	geneID=Fused_408;coding_prediction=noncoding;predicted_type=noncoding;ID=Fused_408;
Chr1	Merge	transcript	9889166	9889747	.	+	.	geneID=Fused_408;coding_prediction=noncoding;predicted_type=noncoding;ID=Fused_408.1;Parent=Fused_408;
Chr1	Merge	exon	9889166	9889747	.	+	.	geneID=Fused_408;coding_prediction=noncoding;predicted_type=noncoding;Parent=Fused_408.1;
Chr1	CANTATAdb	gene	9890014	9890675	.	+	.	geneID=CNT2088714;coding_prediction=noncoding;predicted_type=noncoding;ID=CNT2088714;
Chr1	CANTATAdb	transcript	9890014	9890675	.	+	.	geneID=CNT2088714;coding_prediction=noncoding;predicted_type=noncoding;ID=CNT2088714;Parent=CNT2088714;
Chr1	CANTATAdb	exon	9890014	9890675	.	+	.	geneID=CNT2088714;coding_prediction=noncoding;predicted_type=noncoding;Parent=CNT2088714;
Chr1	CANTATAdb	gene	9909426	9911426	.	+	.	geneID=CNT2086018;coding_prediction=noncoding;predicted_type=noncoding;ID=CNT2086018;
Chr1	CANTATAdb	transcript	9909426	9911426	.	+	.	geneID=CNT2086018;coding_prediction=noncoding;predicted_type=noncoding;ID=CNT2086018;Parent=CNT2086018;
Chr1	CANTATAdb	exon	9909426	9911426	.	+	.	geneID=CNT2086018;coding_prediction=noncoding;predicted_type=noncoding;Parent=CNT2086018;
Chr1	Araport11	gene	9911038	9911266	.	-	.	geneID=AT1TE31945;coding_prediction=noncoding;predicted_type=TE;ID=AT1TE31945;
Chr1	Araport11	transcript	9911038	9911266	.	-	.	geneID=AT1TE31945;coding_prediction=noncoding;predicted_type=TE;ID=AT1TE31945;Parent=AT1TE31945;
Chr1	Araport11	exon	9911038	9911266	.	-	.	geneID=AT1TE31945;coding_prediction=noncoding;predicted_type=TE;Parent=AT1TE31945;
Chr1	Merge	gene	9912309	9913350	.	+	.	geneID=Fused_411;coding_prediction=noncoding;predicted_type=noncoding;ID=Fused_411;
Chr1	Merge	transcript	9912309	9913350	.	+	.	geneID=Fused_411;coding_prediction=noncoding;predicted_type=noncoding;ID=Fused_411.1;Parent=Fused_411;
Chr1	Merge	exon	9912309	9913350	.	+	.	geneID=Fused_411;coding_prediction=noncoding;predicted_type=noncoding;Parent=Fused_411.1;
Chr1	Lerv7	gene	9921854	9922223	.	+	.	geneID=Ler_NEW_RNA_F_4038;coding_prediction=noncoding;predicted_type=noncoding;ID=Ler_NEW_RNA_F_4038;
Chr1	Lerv7	transcript	9921854	9922223	.	+	.	geneID=Ler_NEW_RNA_F_4038;coding_prediction=noncoding;predicted_type=noncoding;ID=Ler_NEW_RNA_F_4038.1;Parent=Ler_NEW_RNA_F_4038;
Chr1	Lerv7	exon	9921854	9922223	.	+	.	geneID=Ler_NEW_RNA_F_4038;coding_prediction=noncoding;predicted_type=noncoding;Parent=Ler_NEW_RNA_F_4038.1;
Chr1	Col	gene	9934884	9935366	.	+	.	geneID=Col_NEW_RNA_F_3777;coding_prediction=noncoding;predicted_type=noncoding;ID=Col_NEW_RNA_F_3777;
Chr1	Col	transcript	9934884	9935366	.	+	.	geneID=Col_NEW_RNA_F_3777;coding_prediction=noncoding;predicted_type=noncoding;ID=Col_NEW_RNA_F_3777.1;Parent=Col_NEW_RNA_F_3777;
Chr1	Col	exon	9934884	9935366	.	+	.	geneID=Col_NEW_RNA_F_3777;coding_prediction=noncoding;predicted_type=noncoding;Parent=Col_NEW_RNA_F_3777.1;
Chr1	Merge	gene	9940706	9941093	.	-	.	geneID=Fused_412;coding_prediction=noncoding;predicted_type=noncoding;ID=Fused_412;
Chr1	Merge	transcript	9940706	9941093	.	-	.	geneID=Fused_412;coding_prediction=noncoding;predicted_type=noncoding;ID=Fused_412.1;Parent=Fused_412;
Chr1	Merge	exon	9940706	9941093	.	-	.	geneID=Fused_412;coding_prediction=noncoding;predicted_type=noncoding;Parent=Fused_412.1;
Chr1	Lerv7	gene	9943517	9943828	.	-	.	geneID=Ler_NEW_RNA_R_4029;coding_prediction=noncoding;predicted_type=noncoding;ID=Ler_NEW_RNA_R_4029;
Chr1	Lerv7	transcript	9943517	9943828	.	-	.	geneID=Ler_NEW_RNA_R_4029;coding_prediction=noncoding;predicted_type=noncoding;ID=Ler_NEW_RNA_R_4029.1;Parent=Ler_NEW_RNA_R_4029;
Chr1	Lerv7	exon	9943517	9943828	.	-	.	geneID=Ler_NEW_RNA_R_4029;coding_prediction=noncoding;predicted_type=noncoding;Parent=Ler_NEW_RNA_R_4029.1;
Chr1	Merge	gene	9951565	9952482	.	-	.	geneID=Fused_414;coding_prediction=coding;predicted_type=coding;ID=Fused_414;
Chr1	Merge	transcript	9951565	9952482	.	-	.	geneID=Fused_414;coding_prediction=coding;predicted_type=coding;ID=Fused_414.1;Parent=Fused_414;
Chr1	Merge	exon	9951565	9952482	.	-	.	geneID=Fused_414;coding_prediction=coding;predicted_type=coding;Parent=Fused_414.1;
Chr1	Araport11	gene	9966715	9968499	.	+	.	geneID=AT1G06153;coding_prediction=noncoding;predicted_type=noncoding;ID=AT1G06153;
Chr1	Araport11	transcript	9966715	9968499	.	+	.	geneID=AT1G06153;coding_prediction=noncoding;predicted_type=noncoding;ID=AT1G06153.1;Parent=AT1G06153;
Chr1	Araport11	exon	9966715	9968499	.	+	.	geneID=AT1G06153;coding_prediction=noncoding;predicted_type=noncoding;Parent=AT1G06153.1;
Chr1	Merge	gene	9972685	9973311	.	+	.	geneID=Fused_416;coding_prediction=noncoding;predicted_type=noncoding;ID=Fused_416;
Chr1	Merge	transcript	9972685	9973311	.	+	.	geneID=Fused_416;coding_prediction=noncoding;predicted_type=noncoding;ID=Fused_416.1;Parent=Fused_416;
Chr1	Merge	exon	9972685	9973311	.	+	.	geneID=Fused_416;coding_prediction=noncoding;predicted_type=noncoding;Parent=Fused_416.1;
Chr1	Lerv7	gene	9984461	9984664	.	-	.	geneID=Ler_NEW_RNA_R_4050;coding_prediction=noncoding;predicted_type=noncoding;ID=Ler_NEW_RNA_R_4050;
Chr1	Lerv7	transcript	9984461	9984664	.	-	.	geneID=Ler_NEW_RNA_R_4050;coding_prediction=noncoding;predicted_type=noncoding;ID=Ler_NEW_RNA_R_4050.1;Parent=Ler_NEW_RNA_R_4050;
Chr1	Lerv7	exon	9984461	9984664	.	-	.	geneID=Ler_NEW_RNA_R_4050;coding_prediction=noncoding;predicted_type=noncoding;Parent=Ler_NEW_RNA_R_4050.1;
Chr1	CANTATAdb	gene	9985705	9987488	.	-	.	geneID=CNT2088932;coding_prediction=noncoding;predicted_type=noncoding;ID=CNT2088932;
Chr1	CANTATAdb	transcript	9985705	9987488	.	-	.	geneID=CNT2088932;coding_prediction=noncoding;predicted_type=noncoding;ID=CNT2088932;Parent=CNT2088932;
Chr1	CANTATAdb	exon	9985705	9987488	.	-	.	geneID=CNT2088932;coding_prediction=noncoding;predicted_type=noncoding;Parent=CNT2088932;
Chr1	Lerv7	gene	9996810	9998062	.	-	.	geneID=Ler_NEW_RNA_R_4053;coding_prediction=noncoding;predicted_type=noncoding;ID=Ler_NEW_RNA_R_4053;
Chr1	Lerv7	transcript	9996810	9998062	.	-	.	geneID=Ler_NEW_RNA_R_4053;coding_prediction=noncoding;predicted_type=noncoding;ID=Ler_NEW_RNA_R_4053.1;Parent=Ler_NEW_RNA_R_4053;
Chr1	Lerv7	exon	9996810	9998062	.	-	.	geneID=Ler_NEW_RNA_R_4053;coding_prediction=noncoding;predicted_type=noncoding;Parent=Ler_NEW_RNA_R_4053.1;
Chr1	Merge	gene	9998698	9998965	.	-	.	geneID=Fused_419;coding_prediction=noncoding;predicted_type=noncoding;ID=Fused_419;
Chr1	Merge	transcript	9998698	9998965	.	-	.	geneID=Fused_419;coding_prediction=noncoding;predicted_type=noncoding;ID=Fused_419.1;Parent=Fused_419;
Chr1	Merge	exon	9998698	9998965	.	-	.	geneID=Fused_419;coding_prediction=noncoding;predicted_type=noncoding;Parent=Fused_419.1;
Chr1	Lerv7	gene	9999824	10000204	.	-	.	geneID=Ler_NEW_RNA_R_4058;coding_prediction=coding;predicted_type=coding;ID=Ler_NEW_RNA_R_4058;
Chr1	Lerv7	transcript	9999824	10000204	.	-	.	geneID=Ler_NEW_RNA_R_4058;coding_prediction=coding;predicted_type=coding;ID=Ler_NEW_RNA_R_4058.1;Parent=Ler_NEW_RNA_R_4058;
Chr1	Lerv7	exon	9999824	10000204	.	-	.	geneID=Ler_NEW_RNA_R_4058;coding_prediction=coding;predicted_type=coding;Parent=Ler_NEW_RNA_R_4058.1;
Chr1	Col	gene	10004032	10004231	.	-	.	geneID=Col_NEW_RNA_R_3696;coding_prediction=coding;predicted_type=coding;ID=Col_NEW_RNA_R_3696;
Chr1	Col	transcript	10004032	10004231	.	-	.	geneID=Col_NEW_RNA_R_3696;coding_prediction=coding;predicted_type=coding;ID=Col_NEW_RNA_R_3696.1;Parent=Col_NEW_RNA_R_3696;
Chr1	Col	exon	10004032	10004231	.	-	.	geneID=Col_NEW_RNA_R_3696;coding_prediction=coding;predicted_type=coding;Parent=Col_NEW_RNA_R_3696.1;
Chr1	Benfey	gene	10012897	10013188	.	-	.	geneID=At1NC035950_rev;coding_prediction=noncoding;predicted_type=noncoding;ID=At1NC035950_rev;
Chr1	Benfey	transcript	10012897	10013188	.	-	.	geneID=At1NC035950_rev;coding_prediction=noncoding;predicted_type=noncoding;ID=At1NC035950_rev;Parent=At1NC035950_rev;
Chr1	Benfey	exon	10012897	10013188	.	-	.	geneID=At1NC035950_rev;coding_prediction=noncoding;predicted_type=noncoding;Parent=At1NC035950_rev;
Chr1	Merge	gene	10013592	10014308	.	+	.	geneID=Fused_420;coding_prediction=coding;predicted_type=coding;ID=Fused_420;
Chr1	Merge	transcript	10013592	10014308	.	+	.	geneID=Fused_420;coding_prediction=coding;predicted_type=coding;ID=Fused_420.1;Parent=Fused_420;
Chr1	Merge	exon	10013592	10014308	.	+	.	geneID=Fused_420;coding_prediction=coding;predicted_type=coding;Parent=Fused_420.1;
Chr1	Col	gene	10035715	10035982	.	-	.	geneID=Col_NEW_RNA_R_3706;coding_prediction=noncoding;predicted_type=noncoding;ID=Col_NEW_RNA_R_3706;
Chr1	Col	transcript	10035715	10035982	.	-	.	geneID=Col_NEW_RNA_R_3706;coding_prediction=noncoding;predicted_type=noncoding;ID=Col_NEW_RNA_R_3706.1;Parent=Col_NEW_RNA_R_3706;
Chr1	Col	exon	10035715	10035982	.	-	.	geneID=Col_NEW_RNA_R_3706;coding_prediction=noncoding;predicted_type=noncoding;Parent=Col_NEW_RNA_R_3706.1;
Chr1	Merge	gene	10044535	10044816	.	+	.	geneID=Fused_421;coding_prediction=noncoding;predicted_type=noncoding;ID=Fused_421;
Chr1	Merge	transcript	10044535	10044816	.	+	.	geneID=Fused_421;coding_prediction=noncoding;predicted_type=noncoding;ID=Fused_421.1;Parent=Fused_421;
Chr1	Merge	exon	10044535	10044816	.	+	.	geneID=Fused_421;coding_prediction=noncoding;predicted_type=noncoding;Parent=Fused_421.1;
Chr1	Lerv7	gene	10044997	10045223	.	+	.	geneID=Ler_NEW_RNA_F_4070;coding_prediction=noncoding;predicted_type=noncoding;ID=Ler_NEW_RNA_F_4070;
Chr1	Lerv7	transcript	10044997	10045223	.	+	.	geneID=Ler_NEW_RNA_F_4070;coding_prediction=noncoding;predicted_type=noncoding;ID=Ler_NEW_RNA_F_4070.1;Parent=Ler_NEW_RNA_F_4070;
Chr1	Lerv7	exon	10044997	10045223	.	+	.	geneID=Ler_NEW_RNA_F_4070;coding_prediction=noncoding;predicted_type=noncoding;Parent=Ler_NEW_RNA_F_4070.1;
Chr1	Merge	gene	10089831	10090912	.	-	.	geneID=Fused_422;coding_prediction=noncoding;predicted_type=noncoding;ID=Fused_422;
Chr1	Merge	transcript	10089831	10090912	.	-	.	geneID=Fused_422;coding_prediction=noncoding;predicted_type=noncoding;ID=Fused_422.1;Parent=Fused_422;
Chr1	Merge	exon	10089831	10090912	.	-	.	geneID=Fused_422;coding_prediction=noncoding;predicted_type=noncoding;Parent=Fused_422.1;
Chr1	Col	gene	10091087	10091387	.	-	.	geneID=Col_NEW_RNA_R_3723;coding_prediction=noncoding;predicted_type=noncoding;ID=Col_NEW_RNA_R_3723;
Chr1	Col	transcript	10091087	10091387	.	-	.	geneID=Col_NEW_RNA_R_3723;coding_prediction=noncoding;predicted_type=noncoding;ID=Col_NEW_RNA_R_3723.1;Parent=Col_NEW_RNA_R_3723;
Chr1	Col	exon	10091087	10091387	.	-	.	geneID=Col_NEW_RNA_R_3723;coding_prediction=noncoding;predicted_type=noncoding;Parent=Col_NEW_RNA_R_3723.1;
Chr1	RepTAS	gene	10092325	10095294	.	-	.	geneID=At1NC036260;coding_prediction=noncoding;predicted_type=noncoding;ID=At1NC036260;
Chr1	RepTAS	transcript	10092325	10095294	.	-	.	geneID=At1NC036260;coding_prediction=noncoding;predicted_type=noncoding;ID=At1NC036260;Parent=At1NC036260;
Chr1	RepTAS	exon	10092325	10092717	.	-	.	geneID=At1NC036260;coding_prediction=noncoding;predicted_type=noncoding;Parent=At1NC036260;
Chr1	RepTAS	exon	10093082	10093190	.	-	.	geneID=At1NC036260;coding_prediction=noncoding;predicted_type=noncoding;Parent=At1NC036260;
Chr1	RepTAS	exon	10093592	10093662	.	-	.	geneID=At1NC036260;coding_prediction=noncoding;predicted_type=noncoding;Parent=At1NC036260;
Chr1	RepTAS	exon	10093979	10094052	.	-	.	geneID=At1NC036260;coding_prediction=noncoding;predicted_type=noncoding;Parent=At1NC036260;
Chr1	RepTAS	exon	10094301	10094340	.	-	.	geneID=At1NC036260;coding_prediction=noncoding;predicted_type=noncoding;Parent=At1NC036260;
Chr1	RepTAS	exon	10094419	10094512	.	-	.	geneID=At1NC036260;coding_prediction=noncoding;predicted_type=noncoding;Parent=At1NC036260;
Chr1	RepTAS	exon	10094778	10095294	.	-	.	geneID=At1NC036260;coding_prediction=noncoding;predicted_type=noncoding;Parent=At1NC036260;
Chr1	Araport11	gene	10095944	10100893	.	-	.	geneID=AT1G28715;coding_prediction=noncoding;predicted_type=noncoding;ID=AT1G28715;
Chr1	Araport11	transcript	10095944	10100893	.	-	.	geneID=AT1G28715;coding_prediction=noncoding;predicted_type=noncoding;ID=AT1G28715.1;Parent=AT1G28715;
Chr1	Araport11	exon	10095944	10098128	.	-	.	geneID=AT1G28715;coding_prediction=noncoding;predicted_type=noncoding;Parent=AT1G28715.1;
Chr1	Araport11	exon	10098927	10100893	.	-	.	geneID=AT1G28715;coding_prediction=noncoding;predicted_type=noncoding;Parent=AT1G28715.1;
Chr1	CANTATAdb	gene	10101622	10102908	.	-	.	geneID=CNT2087634;coding_prediction=noncoding;predicted_type=noncoding;ID=CNT2087634;
Chr1	CANTATAdb	transcript	10101622	10102908	.	-	.	geneID=CNT2087634;coding_prediction=noncoding;predicted_type=noncoding;ID=CNT2087634;Parent=CNT2087634;
Chr1	CANTATAdb	exon	10101622	10101936	.	-	.	geneID=CNT2087634;coding_prediction=noncoding;predicted_type=noncoding;Parent=CNT2087634;
Chr1	CANTATAdb	exon	10102673	10102908	.	-	.	geneID=CNT2087634;coding_prediction=noncoding;predicted_type=noncoding;Parent=CNT2087634;
Chr1	Araport11	gene	10105068	10108560	.	-	.	geneID=AT1G28765;coding_prediction=noncoding;predicted_type=coding;ID=AT1G28765;
Chr1	Araport11	transcript	10105068	10108560	.	-	.	geneID=AT1G28765;coding_prediction=noncoding;predicted_type=coding;ID=AT1G28765.1;Parent=AT1G28765;
Chr1	Araport11	exon	10105068	10105472	.	-	.	geneID=AT1G28765;coding_prediction=noncoding;predicted_type=coding;Parent=AT1G28765.1;
Chr1	Araport11	exon	10105574	10105805	.	-	.	geneID=AT1G28765;coding_prediction=noncoding;predicted_type=coding;Parent=AT1G28765.1;
Chr1	Araport11	exon	10106354	10108560	.	-	.	geneID=AT1G28765;coding_prediction=noncoding;predicted_type=coding;Parent=AT1G28765.1;
Chr1	Col	gene	10108612	10108865	.	-	.	geneID=Col_NEW_RNA_R_3732;coding_prediction=noncoding;predicted_type=noncoding;ID=Col_NEW_RNA_R_3732;
Chr1	Col	transcript	10108612	10108865	.	-	.	geneID=Col_NEW_RNA_R_3732;coding_prediction=noncoding;predicted_type=noncoding;ID=Col_NEW_RNA_R_3732.1;Parent=Col_NEW_RNA_R_3732;
Chr1	Col	exon	10108612	10108865	.	-	.	geneID=Col_NEW_RNA_R_3732;coding_prediction=noncoding;predicted_type=noncoding;Parent=Col_NEW_RNA_R_3732.1;
Chr1	Araport11	gene	10109030	10109423	.	-	.	geneID=AT1G09045;coding_prediction=noncoding;predicted_type=noncoding;ID=AT1G09045;
Chr1	Araport11	transcript	10109030	10109423	.	-	.	geneID=AT1G09045;coding_prediction=noncoding;predicted_type=noncoding;ID=AT1G09045.1;Parent=AT1G09045;
Chr1	Araport11	exon	10109030	10109423	.	-	.	geneID=AT1G09045;coding_prediction=noncoding;predicted_type=noncoding;Parent=AT1G09045.1;
Chr1	CANTATAdb	gene	10124514	10124743	.	+	.	geneID=CNT2085981;coding_prediction=coding;predicted_type=noncoding;ID=CNT2085981;
Chr1	CANTATAdb	transcript	10124514	10124743	.	+	.	geneID=CNT2085981;coding_prediction=coding;predicted_type=noncoding;ID=CNT2085981;Parent=CNT2085981;
Chr1	CANTATAdb	exon	10124514	10124743	.	+	.	geneID=CNT2085981;coding_prediction=coding;predicted_type=noncoding;Parent=CNT2085981;
Chr1	CANTATAdb	gene	10127591	10128379	.	-	.	geneID=CNT2088915;coding_prediction=noncoding;predicted_type=noncoding;ID=CNT2088915;
Chr1	CANTATAdb	transcript	10127591	10128379	.	-	.	geneID=CNT2088915;coding_prediction=noncoding;predicted_type=noncoding;ID=CNT2088915;Parent=CNT2088915;
Chr1	CANTATAdb	exon	10127591	10127797	.	-	.	geneID=CNT2088915;coding_prediction=noncoding;predicted_type=noncoding;Parent=CNT2088915;
Chr1	CANTATAdb	exon	10127882	10128379	.	-	.	geneID=CNT2088915;coding_prediction=noncoding;predicted_type=noncoding;Parent=CNT2088915;
Chr1	Araport11	gene	10135353	10135933	.	-	.	geneID=AT1G06213;coding_prediction=noncoding;predicted_type=noncoding;ID=AT1G06213;
Chr1	Araport11	transcript	10135353	10135933	.	-	.	geneID=AT1G06213;coding_prediction=noncoding;predicted_type=noncoding;ID=AT1G06213.1;Parent=AT1G06213;
Chr1	Araport11	exon	10135353	10135933	.	-	.	geneID=AT1G06213;coding_prediction=noncoding;predicted_type=noncoding;Parent=AT1G06213.1;
Chr1	Lerv7	gene	10138759	10139018	.	+	.	geneID=Ler_NEW_RNA_F_4102;coding_prediction=coding;predicted_type=coding;ID=Ler_NEW_RNA_F_4102;
Chr1	Lerv7	transcript	10138759	10139018	.	+	.	geneID=Ler_NEW_RNA_F_4102;coding_prediction=coding;predicted_type=coding;ID=Ler_NEW_RNA_F_4102.1;Parent=Ler_NEW_RNA_F_4102;
Chr1	Lerv7	exon	10138759	10139018	.	+	.	geneID=Ler_NEW_RNA_F_4102;coding_prediction=coding;predicted_type=coding;Parent=Ler_NEW_RNA_F_4102.1;
Chr1	Benfey	gene	10144562	10144787	.	+	.	geneID=At1NC036460_fwd;coding_prediction=noncoding;predicted_type=noncoding;ID=At1NC036460_fwd;
Chr1	Benfey	transcript	10144562	10144787	.	+	.	geneID=At1NC036460_fwd;coding_prediction=noncoding;predicted_type=noncoding;ID=At1NC036460_fwd;Parent=At1NC036460_fwd;
Chr1	Benfey	exon	10144562	10144787	.	+	.	geneID=At1NC036460_fwd;coding_prediction=noncoding;predicted_type=noncoding;Parent=At1NC036460_fwd;
Chr1	Merge	gene	10183786	10184404	.	+	.	geneID=Fused_429;coding_prediction=coding;predicted_type=coding;ID=Fused_429;
Chr1	Merge	transcript	10183786	10184404	.	+	.	geneID=Fused_429;coding_prediction=coding;predicted_type=coding;ID=Fused_429.1;Parent=Fused_429;
Chr1	Merge	exon	10183786	10184404	.	+	.	geneID=Fused_429;coding_prediction=coding;predicted_type=coding;Parent=Fused_429.1;
Chr1	CANTATAdb	gene	10192464	10192697	.	+	.	geneID=CNT2087328;coding_prediction=noncoding;predicted_type=noncoding;ID=CNT2087328;
Chr1	CANTATAdb	transcript	10192464	10192697	.	+	.	geneID=CNT2087328;coding_prediction=noncoding;predicted_type=noncoding;ID=CNT2087328;Parent=CNT2087328;
Chr1	CANTATAdb	exon	10192464	10192697	.	+	.	geneID=CNT2087328;coding_prediction=noncoding;predicted_type=noncoding;Parent=CNT2087328;
Chr1	Lerv7	gene	10201224	10201507	.	+	.	geneID=Ler_NEW_RNA_F_4116;coding_prediction=coding;predicted_type=coding;ID=Ler_NEW_RNA_F_4116;
Chr1	Lerv7	transcript	10201224	10201507	.	+	.	geneID=Ler_NEW_RNA_F_4116;coding_prediction=coding;predicted_type=coding;ID=Ler_NEW_RNA_F_4116.1;Parent=Ler_NEW_RNA_F_4116;
Chr1	Lerv7	exon	10201224	10201507	.	+	.	geneID=Ler_NEW_RNA_F_4116;coding_prediction=coding;predicted_type=coding;Parent=Ler_NEW_RNA_F_4116.1;
Chr1	Lerv7	gene	10202741	10203167	.	+	.	geneID=Ler_NEW_RNA_F_4119;coding_prediction=coding;predicted_type=coding;ID=Ler_NEW_RNA_F_4119;
Chr1	Lerv7	transcript	10202741	10203167	.	+	.	geneID=Ler_NEW_RNA_F_4119;coding_prediction=coding;predicted_type=coding;ID=Ler_NEW_RNA_F_4119.1;Parent=Ler_NEW_RNA_F_4119;
Chr1	Lerv7	exon	10202741	10203167	.	+	.	geneID=Ler_NEW_RNA_F_4119;coding_prediction=coding;predicted_type=coding;Parent=Ler_NEW_RNA_F_4119.1;
Chr1	RepTAS	gene	10206231	10206726	.	+	.	geneID=At1NC036720;coding_prediction=noncoding;predicted_type=noncoding;ID=At1NC036720;
Chr1	RepTAS	transcript	10206231	10206726	.	+	.	geneID=At1NC036720;coding_prediction=noncoding;predicted_type=noncoding;ID=At1NC036720;Parent=At1NC036720;
Chr1	RepTAS	exon	10206231	10206726	.	+	.	geneID=At1NC036720;coding_prediction=noncoding;predicted_type=noncoding;Parent=At1NC036720;
Chr1	Merge	gene	10212165	10212521	.	+	.	geneID=Fused_430;coding_prediction=noncoding;predicted_type=noncoding;ID=Fused_430;
Chr1	Merge	transcript	10212165	10212521	.	+	.	geneID=Fused_430;coding_prediction=noncoding;predicted_type=noncoding;ID=Fused_430.1;Parent=Fused_430;
Chr1	Merge	exon	10212165	10212521	.	+	.	geneID=Fused_430;coding_prediction=noncoding;predicted_type=noncoding;Parent=Fused_430.1;
Chr1	Lerv7	gene	10214966	10215195	.	-	.	geneID=Ler_NEW_RNA_R_4138;coding_prediction=coding;predicted_type=coding;ID=Ler_NEW_RNA_R_4138;
Chr1	Lerv7	transcript	10214966	10215195	.	-	.	geneID=Ler_NEW_RNA_R_4138;coding_prediction=coding;predicted_type=coding;ID=Ler_NEW_RNA_R_4138.1;Parent=Ler_NEW_RNA_R_4138;
Chr1	Lerv7	exon	10214966	10215195	.	-	.	geneID=Ler_NEW_RNA_R_4138;coding_prediction=coding;predicted_type=coding;Parent=Ler_NEW_RNA_R_4138.1;
Chr1	Col	gene	10215892	10216395	.	-	.	geneID=Col_NEW_RNA_R_3772;coding_prediction=noncoding;predicted_type=noncoding;ID=Col_NEW_RNA_R_3772;
Chr1	Col	transcript	10215892	10216395	.	-	.	geneID=Col_NEW_RNA_R_3772;coding_prediction=noncoding;predicted_type=noncoding;ID=Col_NEW_RNA_R_3772.1;Parent=Col_NEW_RNA_R_3772;
Chr1	Col	exon	10215892	10216395	.	-	.	geneID=Col_NEW_RNA_R_3772;coding_prediction=noncoding;predicted_type=noncoding;Parent=Col_NEW_RNA_R_3772.1;
Chr1	CANTATAdb	gene	10236587	10237553	.	-	.	geneID=CNT2088848;coding_prediction=noncoding;predicted_type=noncoding;ID=CNT2088848;
Chr1	CANTATAdb	transcript	10236587	10237553	.	-	.	geneID=CNT2088848;coding_prediction=noncoding;predicted_type=noncoding;ID=CNT2088848;Parent=CNT2088848;
Chr1	CANTATAdb	exon	10236587	10237553	.	-	.	geneID=CNT2088848;coding_prediction=noncoding;predicted_type=noncoding;Parent=CNT2088848;
Chr1	Merge	gene	10248376	10248661	.	+	.	geneID=Fused_432;coding_prediction=noncoding;predicted_type=noncoding;ID=Fused_432;
Chr1	Merge	transcript	10248376	10248661	.	+	.	geneID=Fused_432;coding_prediction=noncoding;predicted_type=noncoding;ID=Fused_432.1;Parent=Fused_432;
Chr1	Merge	exon	10248376	10248661	.	+	.	geneID=Fused_432;coding_prediction=noncoding;predicted_type=noncoding;Parent=Fused_432.1;
Chr1	Col	gene	10257918	10258238	.	-	.	geneID=Col_NEW_RNA_R_3786;coding_prediction=noncoding;predicted_type=noncoding;ID=Col_NEW_RNA_R_3786;
Chr1	Col	transcript	10257918	10258238	.	-	.	geneID=Col_NEW_RNA_R_3786;coding_prediction=noncoding;predicted_type=noncoding;ID=Col_NEW_RNA_R_3786.1;Parent=Col_NEW_RNA_R_3786;
Chr1	Col	exon	10257918	10258238	.	-	.	geneID=Col_NEW_RNA_R_3786;coding_prediction=noncoding;predicted_type=noncoding;Parent=Col_NEW_RNA_R_3786.1;
Chr1	Merge	gene	10264957	10265413	.	-	.	geneID=Fused_435;coding_prediction=noncoding;predicted_type=noncoding;ID=Fused_435;
Chr1	Merge	transcript	10264957	10265413	.	-	.	geneID=Fused_435;coding_prediction=noncoding;predicted_type=noncoding;ID=Fused_435.1;Parent=Fused_435;
Chr1	Merge	exon	10264957	10265413	.	-	.	geneID=Fused_435;coding_prediction=noncoding;predicted_type=noncoding;Parent=Fused_435.1;
Chr1	Merge	gene	10283394	10285545	.	-	.	geneID=Fused_436;coding_prediction=noncoding;predicted_type=noncoding;ID=Fused_436;
Chr1	Merge	transcript	10283394	10285545	.	-	.	geneID=Fused_436;coding_prediction=noncoding;predicted_type=noncoding;ID=Fused_436.1;Parent=Fused_436;
Chr1	Merge	exon	10283394	10285545	.	-	.	geneID=Fused_436;coding_prediction=noncoding;predicted_type=noncoding;Parent=Fused_436.1;
Chr1	Lerv7	gene	10293089	10293352	.	+	.	geneID=Ler_NEW_RNA_F_4154;coding_prediction=noncoding;predicted_type=noncoding;ID=Ler_NEW_RNA_F_4154;
Chr1	Lerv7	transcript	10293089	10293352	.	+	.	geneID=Ler_NEW_RNA_F_4154;coding_prediction=noncoding;predicted_type=noncoding;ID=Ler_NEW_RNA_F_4154.1;Parent=Ler_NEW_RNA_F_4154;
Chr1	Lerv7	exon	10293089	10293352	.	+	.	geneID=Ler_NEW_RNA_F_4154;coding_prediction=noncoding;predicted_type=noncoding;Parent=Ler_NEW_RNA_F_4154.1;
Chr1	Araport11	gene	10300206	10300827	.	+	.	geneID=AT1G06233;coding_prediction=noncoding;predicted_type=structural_RNA;ID=AT1G06233;
Chr1	Araport11	transcript	10300206	10300827	.	+	.	geneID=AT1G06233;coding_prediction=noncoding;predicted_type=structural_RNA;ID=AT1G06233.1;Parent=AT1G06233;
Chr1	Araport11	exon	10300206	10300827	.	+	.	geneID=AT1G06233;coding_prediction=noncoding;predicted_type=structural_RNA;Parent=AT1G06233.1;
Chr1	Araport11	gene	10301513	10301987	.	+	.	geneID=AT1G06257;coding_prediction=coding;predicted_type=noncoding;ID=AT1G06257;
Chr1	Araport11	transcript	10301513	10301987	.	+	.	geneID=AT1G06257;coding_prediction=coding;predicted_type=noncoding;ID=AT1G06257.1;Parent=AT1G06257;
Chr1	Araport11	exon	10301513	10301987	.	+	.	geneID=AT1G06257;coding_prediction=coding;predicted_type=noncoding;Parent=AT1G06257.1;
Chr1	CANTATAdb	gene	10310289	10310907	.	+	.	geneID=CNT2086610;coding_prediction=coding;predicted_type=noncoding;ID=CNT2086610;
Chr1	CANTATAdb	transcript	10310289	10310907	.	+	.	geneID=CNT2086610;coding_prediction=coding;predicted_type=noncoding;ID=CNT2086610;Parent=CNT2086610;
Chr1	CANTATAdb	exon	10310289	10310907	.	+	.	geneID=CNT2086610;coding_prediction=coding;predicted_type=noncoding;Parent=CNT2086610;
Chr1	Merge	gene	10311909	10312177	.	+	.	geneID=Fused_441;coding_prediction=noncoding;predicted_type=noncoding;ID=Fused_441;
Chr1	Merge	transcript	10311909	10312177	.	+	.	geneID=Fused_441;coding_prediction=noncoding;predicted_type=noncoding;ID=Fused_441.1;Parent=Fused_441;
Chr1	Merge	exon	10311909	10312177	.	+	.	geneID=Fused_441;coding_prediction=noncoding;predicted_type=noncoding;Parent=Fused_441.1;
Chr1	CANTATAdb	gene	10312727	10313383	.	+	.	geneID=CNT2085049;coding_prediction=coding;predicted_type=noncoding;ID=CNT2085049;
Chr1	CANTATAdb	transcript	10312727	10313383	.	+	.	geneID=CNT2085049;coding_prediction=coding;predicted_type=noncoding;ID=CNT2085049;Parent=CNT2085049;
Chr1	CANTATAdb	exon	10312727	10313383	.	+	.	geneID=CNT2085049;coding_prediction=coding;predicted_type=noncoding;Parent=CNT2085049;
Chr1	Lerv7	gene	10325952	10326240	.	+	.	geneID=Ler_NEW_RNA_F_4171;coding_prediction=noncoding;predicted_type=noncoding;ID=Ler_NEW_RNA_F_4171;
Chr1	Lerv7	transcript	10325952	10326240	.	+	.	geneID=Ler_NEW_RNA_F_4171;coding_prediction=noncoding;predicted_type=noncoding;ID=Ler_NEW_RNA_F_4171.1;Parent=Ler_NEW_RNA_F_4171;
Chr1	Lerv7	exon	10325952	10326240	.	+	.	geneID=Ler_NEW_RNA_F_4171;coding_prediction=noncoding;predicted_type=noncoding;Parent=Ler_NEW_RNA_F_4171.1;
Chr1	Araport11	gene	10327312	10329092	.	-	.	geneID=AT1G29535;coding_prediction=noncoding;predicted_type=coding;ID=AT1G29535;
Chr1	Araport11	transcript	10327312	10329092	.	-	.	geneID=AT1G29535;coding_prediction=noncoding;predicted_type=coding;ID=AT1G29535.1;Parent=AT1G29535;
Chr1	Araport11	exon	10327312	10328286	.	-	.	geneID=AT1G29535;coding_prediction=noncoding;predicted_type=coding;Parent=AT1G29535.1;
Chr1	Araport11	exon	10328882	10329092	.	-	.	geneID=AT1G29535;coding_prediction=noncoding;predicted_type=coding;Parent=AT1G29535.1;
Chr1	Benfey	gene	10352622	10352866	.	-	.	geneID=At1NC037170_rev;coding_prediction=noncoding;predicted_type=noncoding;ID=At1NC037170_rev;
Chr1	Benfey	transcript	10352622	10352866	.	-	.	geneID=At1NC037170_rev;coding_prediction=noncoding;predicted_type=noncoding;ID=At1NC037170_rev;Parent=At1NC037170_rev;
Chr1	Benfey	exon	10352622	10352866	.	-	.	geneID=At1NC037170_rev;coding_prediction=noncoding;predicted_type=noncoding;Parent=At1NC037170_rev;
Chr1	CANTATAdb	gene	10407723	10409222	.	+	.	geneID=CNT2087632;coding_prediction=coding;predicted_type=noncoding;ID=CNT2087632;
Chr1	CANTATAdb	transcript	10407723	10409222	.	+	.	geneID=CNT2087632;coding_prediction=coding;predicted_type=noncoding;ID=CNT2087632;Parent=CNT2087632;
Chr1	CANTATAdb	exon	10407723	10409222	.	+	.	geneID=CNT2087632;coding_prediction=coding;predicted_type=noncoding;Parent=CNT2087632;
Chr1	Merge	gene	10422641	10423032	.	-	.	geneID=Fused_444;coding_prediction=noncoding;predicted_type=noncoding;ID=Fused_444;
Chr1	Merge	transcript	10422641	10423032	.	-	.	geneID=Fused_444;coding_prediction=noncoding;predicted_type=noncoding;ID=Fused_444.1;Parent=Fused_444;
Chr1	Merge	exon	10422641	10423032	.	-	.	geneID=Fused_444;coding_prediction=noncoding;predicted_type=noncoding;Parent=Fused_444.1;
Chr1	Araport11	gene	10424509	10425952	.	-	.	geneID=AT1G29775;coding_prediction=coding;predicted_type=coding;ID=AT1G29775;
Chr1	Araport11	transcript	10424509	10425952	.	-	.	geneID=AT1G29775;coding_prediction=coding;predicted_type=coding;ID=AT1G29775.1;Parent=AT1G29775;
Chr1	Araport11	exon	10424509	10425952	.	-	.	geneID=AT1G29775;coding_prediction=coding;predicted_type=coding;Parent=AT1G29775.1;
Chr1	Merge	gene	10429704	10431198	.	-	.	geneID=Fused_446;coding_prediction=noncoding;predicted_type=noncoding;ID=Fused_446;
Chr1	Merge	transcript	10429704	10431198	.	-	.	geneID=Fused_446;coding_prediction=noncoding;predicted_type=noncoding;ID=Fused_446.1;Parent=Fused_446;
Chr1	Merge	exon	10429704	10431198	.	-	.	geneID=Fused_446;coding_prediction=noncoding;predicted_type=noncoding;Parent=Fused_446.1;
Chr1	Merge	gene	10493742	10494261	.	-	.	geneID=Fused_449;coding_prediction=coding;predicted_type=coding;ID=Fused_449;
Chr1	Merge	transcript	10493742	10494261	.	-	.	geneID=Fused_449;coding_prediction=coding;predicted_type=coding;ID=Fused_449.1;Parent=Fused_449;
Chr1	Merge	exon	10493742	10494261	.	-	.	geneID=Fused_449;coding_prediction=coding;predicted_type=coding;Parent=Fused_449.1;
Chr1	Merge	gene	10501845	10502272	.	-	.	geneID=Fused_450;coding_prediction=noncoding;predicted_type=noncoding;ID=Fused_450;
Chr1	Merge	transcript	10501845	10502272	.	-	.	geneID=Fused_450;coding_prediction=noncoding;predicted_type=noncoding;ID=Fused_450.1;Parent=Fused_450;
Chr1	Merge	exon	10501845	10502272	.	-	.	geneID=Fused_450;coding_prediction=noncoding;predicted_type=noncoding;Parent=Fused_450.1;
Chr1	Merge	gene	10543087	10544206	.	-	.	geneID=Fused_451;coding_prediction=coding;predicted_type=coding;ID=Fused_451;
Chr1	Merge	transcript	10543087	10544206	.	-	.	geneID=Fused_451;coding_prediction=coding;predicted_type=coding;ID=Fused_451.1;Parent=Fused_451;
Chr1	Merge	exon	10543087	10544206	.	-	.	geneID=Fused_451;coding_prediction=coding;predicted_type=coding;Parent=Fused_451.1;
Chr1	Merge	gene	10551761	10553015	.	+	.	geneID=Fused_452;coding_prediction=coding;predicted_type=coding;ID=Fused_452;
Chr1	Merge	transcript	10551761	10553015	.	+	.	geneID=Fused_452;coding_prediction=coding;predicted_type=coding;ID=Fused_452.1;Parent=Fused_452;
Chr1	Merge	exon	10551761	10553015	.	+	.	geneID=Fused_452;coding_prediction=coding;predicted_type=coding;Parent=Fused_452.1;
Chr1	Merge	gene	10559832	10560062	.	+	.	geneID=Fused_453;coding_prediction=coding;predicted_type=coding;ID=Fused_453;
Chr1	Merge	transcript	10559832	10560062	.	+	.	geneID=Fused_453;coding_prediction=coding;predicted_type=coding;ID=Fused_453.1;Parent=Fused_453;
Chr1	Merge	exon	10559832	10560062	.	+	.	geneID=Fused_453;coding_prediction=coding;predicted_type=coding;Parent=Fused_453.1;
Chr1	Merge	gene	10584352	10584554	.	+	.	geneID=Fused_455;coding_prediction=coding;predicted_type=coding;ID=Fused_455;
Chr1	Merge	transcript	10584352	10584554	.	+	.	geneID=Fused_455;coding_prediction=coding;predicted_type=coding;ID=Fused_455.1;Parent=Fused_455;
Chr1	Merge	exon	10584352	10584554	.	+	.	geneID=Fused_455;coding_prediction=coding;predicted_type=coding;Parent=Fused_455.1;
Chr1	Lerv7	gene	10585070	10585279	.	+	.	geneID=Ler_NEW_RNA_F_4237;coding_prediction=noncoding;predicted_type=noncoding;ID=Ler_NEW_RNA_F_4237;
Chr1	Lerv7	transcript	10585070	10585279	.	+	.	geneID=Ler_NEW_RNA_F_4237;coding_prediction=noncoding;predicted_type=noncoding;ID=Ler_NEW_RNA_F_4237.1;Parent=Ler_NEW_RNA_F_4237;
Chr1	Lerv7	exon	10585070	10585279	.	+	.	geneID=Ler_NEW_RNA_F_4237;coding_prediction=noncoding;predicted_type=noncoding;Parent=Ler_NEW_RNA_F_4237.1;
Chr1	Lerv7	gene	10589008	10589214	.	-	.	geneID=Ler_NEW_RNA_R_4265;coding_prediction=noncoding;predicted_type=noncoding;ID=Ler_NEW_RNA_R_4265;
Chr1	Lerv7	transcript	10589008	10589214	.	-	.	geneID=Ler_NEW_RNA_R_4265;coding_prediction=noncoding;predicted_type=noncoding;ID=Ler_NEW_RNA_R_4265.1;Parent=Ler_NEW_RNA_R_4265;
Chr1	Lerv7	exon	10589008	10589214	.	-	.	geneID=Ler_NEW_RNA_R_4265;coding_prediction=noncoding;predicted_type=noncoding;Parent=Ler_NEW_RNA_R_4265.1;
Chr1	Benfey	gene	10590461	10590703	.	+	.	geneID=At1NC038040_fwd;coding_prediction=noncoding;predicted_type=noncoding;ID=At1NC038040_fwd;
Chr1	Benfey	transcript	10590461	10590703	.	+	.	geneID=At1NC038040_fwd;coding_prediction=noncoding;predicted_type=noncoding;ID=At1NC038040_fwd;Parent=At1NC038040_fwd;
Chr1	Benfey	exon	10590461	10590703	.	+	.	geneID=At1NC038040_fwd;coding_prediction=noncoding;predicted_type=noncoding;Parent=At1NC038040_fwd;
Chr1	Merge	gene	10650965	10651633	.	-	.	geneID=Fused_457;coding_prediction=noncoding;predicted_type=noncoding;ID=Fused_457;
Chr1	Merge	transcript	10650965	10651633	.	-	.	geneID=Fused_457;coding_prediction=noncoding;predicted_type=noncoding;ID=Fused_457.1;Parent=Fused_457;
Chr1	Merge	exon	10650965	10651633	.	-	.	geneID=Fused_457;coding_prediction=noncoding;predicted_type=noncoding;Parent=Fused_457.1;
Chr1	Merge	gene	10658471	10658765	.	-	.	geneID=Fused_458;coding_prediction=noncoding;predicted_type=noncoding;ID=Fused_458;
Chr1	Merge	transcript	10658471	10658765	.	-	.	geneID=Fused_458;coding_prediction=noncoding;predicted_type=noncoding;ID=Fused_458.1;Parent=Fused_458;
Chr1	Merge	exon	10658471	10658765	.	-	.	geneID=Fused_458;coding_prediction=noncoding;predicted_type=noncoding;Parent=Fused_458.1;
Chr1	Lerv7	gene	10727381	10727738	.	-	.	geneID=Ler_NEW_RNA_R_4298;coding_prediction=noncoding;predicted_type=noncoding;ID=Ler_NEW_RNA_R_4298;
Chr1	Lerv7	transcript	10727381	10727738	.	-	.	geneID=Ler_NEW_RNA_R_4298;coding_prediction=noncoding;predicted_type=noncoding;ID=Ler_NEW_RNA_R_4298.1;Parent=Ler_NEW_RNA_R_4298;
Chr1	Lerv7	exon	10727381	10727738	.	-	.	geneID=Ler_NEW_RNA_R_4298;coding_prediction=noncoding;predicted_type=noncoding;Parent=Ler_NEW_RNA_R_4298.1;
Chr1	Lerv7	gene	10734326	10734571	.	-	.	geneID=Ler_NEW_RNA_R_4300;coding_prediction=noncoding;predicted_type=noncoding;ID=Ler_NEW_RNA_R_4300;
Chr1	Lerv7	transcript	10734326	10734571	.	-	.	geneID=Ler_NEW_RNA_R_4300;coding_prediction=noncoding;predicted_type=noncoding;ID=Ler_NEW_RNA_R_4300.1;Parent=Ler_NEW_RNA_R_4300;
Chr1	Lerv7	exon	10734326	10734571	.	-	.	geneID=Ler_NEW_RNA_R_4300;coding_prediction=noncoding;predicted_type=noncoding;Parent=Ler_NEW_RNA_R_4300.1;
Chr1	Merge	gene	10761809	10762023	.	-	.	geneID=Fused_460;coding_prediction=noncoding;predicted_type=noncoding;ID=Fused_460;
Chr1	Merge	transcript	10761809	10762023	.	-	.	geneID=Fused_460;coding_prediction=noncoding;predicted_type=noncoding;ID=Fused_460.1;Parent=Fused_460;
Chr1	Merge	exon	10761809	10762023	.	-	.	geneID=Fused_460;coding_prediction=noncoding;predicted_type=noncoding;Parent=Fused_460.1;
Chr1	Merge	gene	10769552	10770624	.	-	.	geneID=Fused_461;coding_prediction=coding;predicted_type=coding;ID=Fused_461;
Chr1	Merge	transcript	10769552	10770624	.	-	.	geneID=Fused_461;coding_prediction=coding;predicted_type=coding;ID=Fused_461.1;Parent=Fused_461;
Chr1	Merge	exon	10769552	10770624	.	-	.	geneID=Fused_461;coding_prediction=coding;predicted_type=coding;Parent=Fused_461.1;
Chr1	Merge	gene	10771414	10771776	.	+	.	geneID=Fused_462;coding_prediction=noncoding;predicted_type=noncoding;ID=Fused_462;
Chr1	Merge	transcript	10771414	10771776	.	+	.	geneID=Fused_462;coding_prediction=noncoding;predicted_type=noncoding;ID=Fused_462.1;Parent=Fused_462;
Chr1	Merge	exon	10771414	10771776	.	+	.	geneID=Fused_462;coding_prediction=noncoding;predicted_type=noncoding;Parent=Fused_462.1;
Chr1	Araport11	gene	10790349	10790831	.	-	.	geneID=AT1TE34860;coding_prediction=noncoding;predicted_type=TE;ID=AT1TE34860;
Chr1	Araport11	transcript	10790349	10790831	.	-	.	geneID=AT1TE34860;coding_prediction=noncoding;predicted_type=TE;ID=AT1TE34860;Parent=AT1TE34860;
Chr1	Araport11	exon	10790349	10790831	.	-	.	geneID=AT1TE34860;coding_prediction=noncoding;predicted_type=TE;Parent=AT1TE34860;
Chr1	Merge	gene	10807104	10807393	.	+	.	geneID=Fused_464;coding_prediction=noncoding;predicted_type=noncoding;ID=Fused_464;
Chr1	Merge	transcript	10807104	10807393	.	+	.	geneID=Fused_464;coding_prediction=noncoding;predicted_type=noncoding;ID=Fused_464.1;Parent=Fused_464;
Chr1	Merge	exon	10807104	10807393	.	+	.	geneID=Fused_464;coding_prediction=noncoding;predicted_type=noncoding;Parent=Fused_464.1;
Chr1	Merge	gene	10810433	10811277	.	-	.	geneID=Fused_465;coding_prediction=noncoding;predicted_type=noncoding;ID=Fused_465;
Chr1	Merge	transcript	10810433	10811277	.	-	.	geneID=Fused_465;coding_prediction=noncoding;predicted_type=noncoding;ID=Fused_465.1;Parent=Fused_465;
Chr1	Merge	exon	10810433	10811277	.	-	.	geneID=Fused_465;coding_prediction=noncoding;predicted_type=noncoding;Parent=Fused_465.1;
Chr1	Merge	gene	10816164	10816365	.	-	.	geneID=Fused_466;coding_prediction=noncoding;predicted_type=noncoding;ID=Fused_466;
Chr1	Merge	transcript	10816164	10816365	.	-	.	geneID=Fused_466;coding_prediction=noncoding;predicted_type=noncoding;ID=Fused_466.1;Parent=Fused_466;
Chr1	Merge	exon	10816164	10816365	.	-	.	geneID=Fused_466;coding_prediction=noncoding;predicted_type=noncoding;Parent=Fused_466.1;
Chr1	Merge	gene	10831801	10832036	.	+	.	geneID=Fused_468;coding_prediction=noncoding;predicted_type=noncoding;ID=Fused_468;
Chr1	Merge	transcript	10831801	10832036	.	+	.	geneID=Fused_468;coding_prediction=noncoding;predicted_type=noncoding;ID=Fused_468.1;Parent=Fused_468;
Chr1	Merge	exon	10831801	10832036	.	+	.	geneID=Fused_468;coding_prediction=noncoding;predicted_type=noncoding;Parent=Fused_468.1;
Chr1	Lerv7	gene	10835975	10836191	.	+	.	geneID=Ler_NEW_RNA_F_4308;coding_prediction=noncoding;predicted_type=noncoding;ID=Ler_NEW_RNA_F_4308;
Chr1	Lerv7	transcript	10835975	10836191	.	+	.	geneID=Ler_NEW_RNA_F_4308;coding_prediction=noncoding;predicted_type=noncoding;ID=Ler_NEW_RNA_F_4308.1;Parent=Ler_NEW_RNA_F_4308;
Chr1	Lerv7	exon	10835975	10836191	.	+	.	geneID=Ler_NEW_RNA_F_4308;coding_prediction=noncoding;predicted_type=noncoding;Parent=Ler_NEW_RNA_F_4308.1;
Chr1	Col	gene	10840233	10840907	.	+	.	geneID=Col_NEW_RNA_F_4036;coding_prediction=noncoding;predicted_type=noncoding;ID=Col_NEW_RNA_F_4036;
Chr1	Col	transcript	10840233	10840907	.	+	.	geneID=Col_NEW_RNA_F_4036;coding_prediction=noncoding;predicted_type=noncoding;ID=Col_NEW_RNA_F_4036.1;Parent=Col_NEW_RNA_F_4036;
Chr1	Col	exon	10840233	10840907	.	+	.	geneID=Col_NEW_RNA_F_4036;coding_prediction=noncoding;predicted_type=noncoding;Parent=Col_NEW_RNA_F_4036.1;
Chr1	Merge	gene	10857467	10857993	.	-	.	geneID=Fused_469;coding_prediction=noncoding;predicted_type=noncoding;ID=Fused_469;
Chr1	Merge	transcript	10857467	10857993	.	-	.	geneID=Fused_469;coding_prediction=noncoding;predicted_type=noncoding;ID=Fused_469.1;Parent=Fused_469;
Chr1	Merge	exon	10857467	10857993	.	-	.	geneID=Fused_469;coding_prediction=noncoding;predicted_type=noncoding;Parent=Fused_469.1;
Chr1	Merge	gene	10870869	10871148	.	-	.	geneID=Fused_470;coding_prediction=noncoding;predicted_type=noncoding;ID=Fused_470;
Chr1	Merge	transcript	10870869	10871148	.	-	.	geneID=Fused_470;coding_prediction=noncoding;predicted_type=noncoding;ID=Fused_470.1;Parent=Fused_470;
Chr1	Merge	exon	10870869	10871148	.	-	.	geneID=Fused_470;coding_prediction=noncoding;predicted_type=noncoding;Parent=Fused_470.1;
Chr1	Merge	gene	10888304	10889084	.	-	.	geneID=Fused_471;coding_prediction=coding;predicted_type=coding;ID=Fused_471;
Chr1	Merge	transcript	10888304	10889084	.	-	.	geneID=Fused_471;coding_prediction=coding;predicted_type=coding;ID=Fused_471.1;Parent=Fused_471;
Chr1	Merge	exon	10888304	10889084	.	-	.	geneID=Fused_471;coding_prediction=coding;predicted_type=coding;Parent=Fused_471.1;
Chr1	Merge	gene	10889165	10889370	.	-	.	geneID=Fused_472;coding_prediction=coding;predicted_type=coding;ID=Fused_472;
Chr1	Merge	transcript	10889165	10889370	.	-	.	geneID=Fused_472;coding_prediction=coding;predicted_type=coding;ID=Fused_472.1;Parent=Fused_472;
Chr1	Merge	exon	10889165	10889370	.	-	.	geneID=Fused_472;coding_prediction=coding;predicted_type=coding;Parent=Fused_472.1;
Chr1	Merge	gene	10889860	10890113	.	-	.	geneID=Fused_473;coding_prediction=coding;predicted_type=coding;ID=Fused_473;
Chr1	Merge	transcript	10889860	10890113	.	-	.	geneID=Fused_473;coding_prediction=coding;predicted_type=coding;ID=Fused_473.1;Parent=Fused_473;
Chr1	Merge	exon	10889860	10890113	.	-	.	geneID=Fused_473;coding_prediction=coding;predicted_type=coding;Parent=Fused_473.1;
Chr1	Merge	gene	10893507	10893722	.	-	.	geneID=Fused_474;coding_prediction=coding;predicted_type=coding;ID=Fused_474;
Chr1	Merge	transcript	10893507	10893722	.	-	.	geneID=Fused_474;coding_prediction=coding;predicted_type=coding;ID=Fused_474.1;Parent=Fused_474;
Chr1	Merge	exon	10893507	10893722	.	-	.	geneID=Fused_474;coding_prediction=coding;predicted_type=coding;Parent=Fused_474.1;
Chr1	Merge	gene	10893866	10894460	.	-	.	geneID=Fused_475;coding_prediction=noncoding;predicted_type=noncoding;ID=Fused_475;
Chr1	Merge	transcript	10893866	10894460	.	-	.	geneID=Fused_475;coding_prediction=noncoding;predicted_type=noncoding;ID=Fused_475.1;Parent=Fused_475;
Chr1	Merge	exon	10893866	10894460	.	-	.	geneID=Fused_475;coding_prediction=noncoding;predicted_type=noncoding;Parent=Fused_475.1;
Chr1	Merge	gene	10898119	10899625	.	-	.	geneID=Fused_476;coding_prediction=coding;predicted_type=coding;ID=Fused_476;
Chr1	Merge	transcript	10898119	10899625	.	-	.	geneID=Fused_476;coding_prediction=coding;predicted_type=coding;ID=Fused_476.1;Parent=Fused_476;
Chr1	Merge	exon	10898119	10899625	.	-	.	geneID=Fused_476;coding_prediction=coding;predicted_type=coding;Parent=Fused_476.1;
Chr1	Lerv7	gene	10900844	10901215	.	-	.	geneID=Ler_NEW_RNA_R_4369;coding_prediction=coding;predicted_type=coding;ID=Ler_NEW_RNA_R_4369;
Chr1	Lerv7	transcript	10900844	10901215	.	-	.	geneID=Ler_NEW_RNA_R_4369;coding_prediction=coding;predicted_type=coding;ID=Ler_NEW_RNA_R_4369.1;Parent=Ler_NEW_RNA_R_4369;
Chr1	Lerv7	exon	10900844	10901215	.	-	.	geneID=Ler_NEW_RNA_R_4369;coding_prediction=coding;predicted_type=coding;Parent=Ler_NEW_RNA_R_4369.1;
Chr1	Lerv7	gene	10902036	10902331	.	-	.	geneID=Ler_NEW_RNA_R_4373;coding_prediction=coding;predicted_type=coding;ID=Ler_NEW_RNA_R_4373;
Chr1	Lerv7	transcript	10902036	10902331	.	-	.	geneID=Ler_NEW_RNA_R_4373;coding_prediction=coding;predicted_type=coding;ID=Ler_NEW_RNA_R_4373.1;Parent=Ler_NEW_RNA_R_4373;
Chr1	Lerv7	exon	10902036	10902331	.	-	.	geneID=Ler_NEW_RNA_R_4373;coding_prediction=coding;predicted_type=coding;Parent=Ler_NEW_RNA_R_4373.1;
Chr1	Merge	gene	10905950	10907528	.	+	.	geneID=Fused_477;coding_prediction=noncoding;predicted_type=noncoding;ID=Fused_477;
Chr1	Merge	transcript	10905950	10907528	.	+	.	geneID=Fused_477;coding_prediction=noncoding;predicted_type=noncoding;ID=Fused_477.1;Parent=Fused_477;
Chr1	Merge	exon	10905950	10907528	.	+	.	geneID=Fused_477;coding_prediction=noncoding;predicted_type=noncoding;Parent=Fused_477.1;
Chr1	Merge	gene	10920203	10920455	.	-	.	geneID=Fused_478;coding_prediction=coding;predicted_type=coding;ID=Fused_478;
Chr1	Merge	transcript	10920203	10920455	.	-	.	geneID=Fused_478;coding_prediction=coding;predicted_type=coding;ID=Fused_478.1;Parent=Fused_478;
Chr1	Merge	exon	10920203	10920455	.	-	.	geneID=Fused_478;coding_prediction=coding;predicted_type=coding;Parent=Fused_478.1;
Chr1	CANTATAdb	gene	10966884	10968110	.	-	.	geneID=CNT2088477;coding_prediction=noncoding;predicted_type=noncoding;ID=CNT2088477;
Chr1	CANTATAdb	transcript	10966884	10968110	.	-	.	geneID=CNT2088477;coding_prediction=noncoding;predicted_type=noncoding;ID=CNT2088477;Parent=CNT2088477;
Chr1	CANTATAdb	exon	10966884	10968110	.	-	.	geneID=CNT2088477;coding_prediction=noncoding;predicted_type=noncoding;Parent=CNT2088477;
Chr1	Araport11	gene	10974392	10975855	.	-	.	geneID=AT1TE35440;coding_prediction=coding;predicted_type=TE;ID=AT1TE35440;
Chr1	Araport11	transcript	10974392	10975855	.	-	.	geneID=AT1TE35440;coding_prediction=coding;predicted_type=TE;ID=AT1TE35440;Parent=AT1TE35440;
Chr1	Araport11	exon	10974392	10975855	.	-	.	geneID=AT1TE35440;coding_prediction=coding;predicted_type=TE;Parent=AT1TE35440;
Chr1	Merge	gene	10993219	10993502	.	+	.	geneID=Fused_481;coding_prediction=noncoding;predicted_type=noncoding;ID=Fused_481;
Chr1	Merge	transcript	10993219	10993502	.	+	.	geneID=Fused_481;coding_prediction=noncoding;predicted_type=noncoding;ID=Fused_481.1;Parent=Fused_481;
Chr1	Merge	exon	10993219	10993502	.	+	.	geneID=Fused_481;coding_prediction=noncoding;predicted_type=noncoding;Parent=Fused_481.1;
Chr1	Merge	gene	10993805	10994091	.	+	.	geneID=Fused_482;coding_prediction=noncoding;predicted_type=noncoding;ID=Fused_482;
Chr1	Merge	transcript	10993805	10994091	.	+	.	geneID=Fused_482;coding_prediction=noncoding;predicted_type=noncoding;ID=Fused_482.1;Parent=Fused_482;
Chr1	Merge	exon	10993805	10994091	.	+	.	geneID=Fused_482;coding_prediction=noncoding;predicted_type=noncoding;Parent=Fused_482.1;
Chr1	Merge	gene	10998193	10998467	.	-	.	geneID=Fused_483;coding_prediction=coding;predicted_type=coding;ID=Fused_483;
Chr1	Merge	transcript	10998193	10998467	.	-	.	geneID=Fused_483;coding_prediction=coding;predicted_type=coding;ID=Fused_483.1;Parent=Fused_483;
Chr1	Merge	exon	10998193	10998467	.	-	.	geneID=Fused_483;coding_prediction=coding;predicted_type=coding;Parent=Fused_483.1;
Chr1	Lerv7	gene	11043414	11043687	.	+	.	geneID=Ler_NEW_RNA_F_4360;coding_prediction=noncoding;predicted_type=noncoding;ID=Ler_NEW_RNA_F_4360;
Chr1	Lerv7	transcript	11043414	11043687	.	+	.	geneID=Ler_NEW_RNA_F_4360;coding_prediction=noncoding;predicted_type=noncoding;ID=Ler_NEW_RNA_F_4360.1;Parent=Ler_NEW_RNA_F_4360;
Chr1	Lerv7	exon	11043414	11043687	.	+	.	geneID=Ler_NEW_RNA_F_4360;coding_prediction=noncoding;predicted_type=noncoding;Parent=Ler_NEW_RNA_F_4360.1;
Chr1	Lerv7	gene	11078898	11079103	.	+	.	geneID=Ler_NEW_RNA_F_4366;coding_prediction=coding;predicted_type=coding;ID=Ler_NEW_RNA_F_4366;
Chr1	Lerv7	transcript	11078898	11079103	.	+	.	geneID=Ler_NEW_RNA_F_4366;coding_prediction=coding;predicted_type=coding;ID=Ler_NEW_RNA_F_4366.1;Parent=Ler_NEW_RNA_F_4366;
Chr1	Lerv7	exon	11078898	11079103	.	+	.	geneID=Ler_NEW_RNA_F_4366;coding_prediction=coding;predicted_type=coding;Parent=Ler_NEW_RNA_F_4366.1;
Chr1	Araport11	gene	11102540	11103625	.	+	.	geneID=AT1TE35870;coding_prediction=noncoding;predicted_type=TE;ID=AT1TE35870;
Chr1	Araport11	transcript	11102540	11103625	.	+	.	geneID=AT1TE35870;coding_prediction=noncoding;predicted_type=TE;ID=AT1TE35870;Parent=AT1TE35870;
Chr1	Araport11	exon	11102540	11102821	.	+	.	geneID=AT1TE35870;coding_prediction=noncoding;predicted_type=TE;Parent=AT1TE35870;
Chr1	Araport11	exon	11102979	11103073	.	+	.	geneID=AT1TE35870;coding_prediction=noncoding;predicted_type=TE;Parent=AT1TE35870;
Chr1	Araport11	exon	11103284	11103625	.	+	.	geneID=AT1TE35870;coding_prediction=noncoding;predicted_type=TE;Parent=AT1TE35870;
Chr1	Merge	gene	11104391	11104730	.	+	.	geneID=Fused_484;coding_prediction=coding;predicted_type=coding;ID=Fused_484;
Chr1	Merge	transcript	11104391	11104730	.	+	.	geneID=Fused_484;coding_prediction=coding;predicted_type=coding;ID=Fused_484.1;Parent=Fused_484;
Chr1	Merge	exon	11104391	11104730	.	+	.	geneID=Fused_484;coding_prediction=coding;predicted_type=coding;Parent=Fused_484.1;
Chr1	Col	gene	11107229	11107511	.	+	.	geneID=Col_NEW_RNA_F_4088;coding_prediction=noncoding;predicted_type=noncoding;ID=Col_NEW_RNA_F_4088;
Chr1	Col	transcript	11107229	11107511	.	+	.	geneID=Col_NEW_RNA_F_4088;coding_prediction=noncoding;predicted_type=noncoding;ID=Col_NEW_RNA_F_4088.1;Parent=Col_NEW_RNA_F_4088;
Chr1	Col	exon	11107229	11107511	.	+	.	geneID=Col_NEW_RNA_F_4088;coding_prediction=noncoding;predicted_type=noncoding;Parent=Col_NEW_RNA_F_4088.1;
Chr1	Merge	gene	11114814	11115199	.	+	.	geneID=Fused_485;coding_prediction=noncoding;predicted_type=noncoding;ID=Fused_485;
Chr1	Merge	transcript	11114814	11115199	.	+	.	geneID=Fused_485;coding_prediction=noncoding;predicted_type=noncoding;ID=Fused_485.1;Parent=Fused_485;
Chr1	Merge	exon	11114814	11115199	.	+	.	geneID=Fused_485;coding_prediction=noncoding;predicted_type=noncoding;Parent=Fused_485.1;
Chr1	Col	gene	11121349	11121576	.	-	.	geneID=Col_NEW_RNA_R_4028;coding_prediction=noncoding;predicted_type=noncoding;ID=Col_NEW_RNA_R_4028;
Chr1	Col	transcript	11121349	11121576	.	-	.	geneID=Col_NEW_RNA_R_4028;coding_prediction=noncoding;predicted_type=noncoding;ID=Col_NEW_RNA_R_4028.1;Parent=Col_NEW_RNA_R_4028;
Chr1	Col	exon	11121349	11121576	.	-	.	geneID=Col_NEW_RNA_R_4028;coding_prediction=noncoding;predicted_type=noncoding;Parent=Col_NEW_RNA_R_4028.1;
Chr1	Araport11	gene	11163969	11165393	.	+	.	geneID=AT1G31243;coding_prediction=coding;predicted_type=coding;ID=AT1G31243;
Chr1	Araport11	transcript	11163969	11165393	.	+	.	geneID=AT1G31243;coding_prediction=coding;predicted_type=coding;ID=AT1G31243.1;Parent=AT1G31243;
Chr1	Araport11	exon	11163969	11165068	.	+	.	geneID=AT1G31243;coding_prediction=coding;predicted_type=coding;Parent=AT1G31243.1;
Chr1	Araport11	exon	11165096	11165296	.	+	.	geneID=AT1G31243;coding_prediction=coding;predicted_type=coding;Parent=AT1G31243.1;
Chr1	Araport11	exon	11165355	11165393	.	+	.	geneID=AT1G31243;coding_prediction=coding;predicted_type=coding;Parent=AT1G31243.1;
Chr1	Lerv7	gene	11195897	11196104	.	-	.	geneID=Ler_NEW_RNA_R_4431;coding_prediction=noncoding;predicted_type=noncoding;ID=Ler_NEW_RNA_R_4431;
Chr1	Lerv7	transcript	11195897	11196104	.	-	.	geneID=Ler_NEW_RNA_R_4431;coding_prediction=noncoding;predicted_type=noncoding;ID=Ler_NEW_RNA_R_4431.1;Parent=Ler_NEW_RNA_R_4431;
Chr1	Lerv7	exon	11195897	11196104	.	-	.	geneID=Ler_NEW_RNA_R_4431;coding_prediction=noncoding;predicted_type=noncoding;Parent=Ler_NEW_RNA_R_4431.1;
Chr1	Merge	gene	11215016	11215308	.	+	.	geneID=Fused_486;coding_prediction=noncoding;predicted_type=noncoding;ID=Fused_486;
Chr1	Merge	transcript	11215016	11215308	.	+	.	geneID=Fused_486;coding_prediction=noncoding;predicted_type=noncoding;ID=Fused_486.1;Parent=Fused_486;
Chr1	Merge	exon	11215016	11215308	.	+	.	geneID=Fused_486;coding_prediction=noncoding;predicted_type=noncoding;Parent=Fused_486.1;
Chr1	Lerv7	gene	11217062	11217521	.	+	.	geneID=Ler_NEW_RNA_F_4411;coding_prediction=noncoding;predicted_type=noncoding;ID=Ler_NEW_RNA_F_4411;
Chr1	Lerv7	transcript	11217062	11217521	.	+	.	geneID=Ler_NEW_RNA_F_4411;coding_prediction=noncoding;predicted_type=noncoding;ID=Ler_NEW_RNA_F_4411.1;Parent=Ler_NEW_RNA_F_4411;
Chr1	Lerv7	exon	11217062	11217521	.	+	.	geneID=Ler_NEW_RNA_F_4411;coding_prediction=noncoding;predicted_type=noncoding;Parent=Ler_NEW_RNA_F_4411.1;
Chr1	Merge	gene	11218659	11218938	.	+	.	geneID=Fused_487;coding_prediction=noncoding;predicted_type=noncoding;ID=Fused_487;
Chr1	Merge	transcript	11218659	11218938	.	+	.	geneID=Fused_487;coding_prediction=noncoding;predicted_type=noncoding;ID=Fused_487.1;Parent=Fused_487;
Chr1	Merge	exon	11218659	11218938	.	+	.	geneID=Fused_487;coding_prediction=noncoding;predicted_type=noncoding;Parent=Fused_487.1;
Chr1	Merge	gene	11221589	11221987	.	+	.	geneID=Fused_488;coding_prediction=noncoding;predicted_type=noncoding;ID=Fused_488;
Chr1	Merge	transcript	11221589	11221987	.	+	.	geneID=Fused_488;coding_prediction=noncoding;predicted_type=noncoding;ID=Fused_488.1;Parent=Fused_488;
Chr1	Merge	exon	11221589	11221987	.	+	.	geneID=Fused_488;coding_prediction=noncoding;predicted_type=noncoding;Parent=Fused_488.1;
Chr1	Merge	gene	11222345	11222740	.	+	.	geneID=Fused_489;coding_prediction=noncoding;predicted_type=noncoding;ID=Fused_489;
Chr1	Merge	transcript	11222345	11222740	.	+	.	geneID=Fused_489;coding_prediction=noncoding;predicted_type=noncoding;ID=Fused_489.1;Parent=Fused_489;
Chr1	Merge	exon	11222345	11222740	.	+	.	geneID=Fused_489;coding_prediction=noncoding;predicted_type=noncoding;Parent=Fused_489.1;
Chr1	Merge	gene	11258334	11258766	.	+	.	geneID=Fused_490;coding_prediction=noncoding;predicted_type=noncoding;ID=Fused_490;
Chr1	Merge	transcript	11258334	11258766	.	+	.	geneID=Fused_490;coding_prediction=noncoding;predicted_type=noncoding;ID=Fused_490.1;Parent=Fused_490;
Chr1	Merge	exon	11258334	11258766	.	+	.	geneID=Fused_490;coding_prediction=noncoding;predicted_type=noncoding;Parent=Fused_490.1;
Chr1	Merge	gene	11261656	11262764	.	+	.	geneID=Fused_491;coding_prediction=coding;predicted_type=coding;ID=Fused_491;
Chr1	Merge	transcript	11261656	11262764	.	+	.	geneID=Fused_491;coding_prediction=coding;predicted_type=coding;ID=Fused_491.1;Parent=Fused_491;
Chr1	Merge	exon	11261656	11262764	.	+	.	geneID=Fused_491;coding_prediction=coding;predicted_type=coding;Parent=Fused_491.1;
Chr1	Col	gene	11288862	11289211	.	+	.	geneID=Col_NEW_RNA_F_4145;coding_prediction=noncoding;predicted_type=noncoding;ID=Col_NEW_RNA_F_4145;
Chr1	Col	transcript	11288862	11289211	.	+	.	geneID=Col_NEW_RNA_F_4145;coding_prediction=noncoding;predicted_type=noncoding;ID=Col_NEW_RNA_F_4145.1;Parent=Col_NEW_RNA_F_4145;
Chr1	Col	exon	11288862	11289211	.	+	.	geneID=Col_NEW_RNA_F_4145;coding_prediction=noncoding;predicted_type=noncoding;Parent=Col_NEW_RNA_F_4145.1;
Chr1	Merge	gene	11349838	11350632	.	-	.	geneID=Fused_492;coding_prediction=coding;predicted_type=coding;ID=Fused_492;
Chr1	Merge	transcript	11349838	11350632	.	-	.	geneID=Fused_492;coding_prediction=coding;predicted_type=coding;ID=Fused_492.1;Parent=Fused_492;
Chr1	Merge	exon	11349838	11350632	.	-	.	geneID=Fused_492;coding_prediction=coding;predicted_type=coding;Parent=Fused_492.1;
Chr1	Lerv7	gene	11353129	11353860	.	-	.	geneID=Ler_NEW_RNA_R_4468;coding_prediction=coding;predicted_type=coding;ID=Ler_NEW_RNA_R_4468;
Chr1	Lerv7	transcript	11353129	11353860	.	-	.	geneID=Ler_NEW_RNA_R_4468;coding_prediction=coding;predicted_type=coding;ID=Ler_NEW_RNA_R_4468.1;Parent=Ler_NEW_RNA_R_4468;
Chr1	Lerv7	exon	11353129	11353860	.	-	.	geneID=Ler_NEW_RNA_R_4468;coding_prediction=coding;predicted_type=coding;Parent=Ler_NEW_RNA_R_4468.1;
Chr1	Merge	gene	11356669	11356963	.	-	.	geneID=Fused_493;coding_prediction=coding;predicted_type=coding;ID=Fused_493;
Chr1	Merge	transcript	11356669	11356963	.	-	.	geneID=Fused_493;coding_prediction=coding;predicted_type=coding;ID=Fused_493.1;Parent=Fused_493;
Chr1	Merge	exon	11356669	11356963	.	-	.	geneID=Fused_493;coding_prediction=coding;predicted_type=coding;Parent=Fused_493.1;
Chr1	Col	gene	11358684	11358956	.	+	.	geneID=Col_NEW_RNA_F_4155;coding_prediction=noncoding;predicted_type=noncoding;ID=Col_NEW_RNA_F_4155;
Chr1	Col	transcript	11358684	11358956	.	+	.	geneID=Col_NEW_RNA_F_4155;coding_prediction=noncoding;predicted_type=noncoding;ID=Col_NEW_RNA_F_4155.1;Parent=Col_NEW_RNA_F_4155;
Chr1	Col	exon	11358684	11358956	.	+	.	geneID=Col_NEW_RNA_F_4155;coding_prediction=noncoding;predicted_type=noncoding;Parent=Col_NEW_RNA_F_4155.1;
Chr1	Araport11	gene	11373652	11373965	.	-	.	geneID=AT1G31760;coding_prediction=noncoding;predicted_type=coding;ID=AT1G31760;
Chr1	Araport11	transcript	11373652	11373965	.	-	.	geneID=AT1G31760;coding_prediction=noncoding;predicted_type=coding;ID=AT1G31760.1;Parent=AT1G31760;
Chr1	Araport11	exon	11373652	11373965	.	-	.	geneID=AT1G31760;coding_prediction=noncoding;predicted_type=coding;Parent=AT1G31760.1;
Chr1	Merge	gene	11373793	11374767	.	+	.	geneID=Fused_494;coding_prediction=noncoding;predicted_type=noncoding;ID=Fused_494;
Chr1	Merge	transcript	11373793	11374767	.	+	.	geneID=Fused_494;coding_prediction=noncoding;predicted_type=noncoding;ID=Fused_494.1;Parent=Fused_494;
Chr1	Araport11	exon	11373793	11373928	.	+	.	geneID=AT1G31772;coding_prediction=coding;predicted_type=coding;Parent=AT1G31772.2;
Chr1	Merge	exon	11373793	11373928	.	+	.	geneID=Fused_494;coding_prediction=noncoding;predicted_type=noncoding;Parent=Fused_494.1;
Chr1	Araport11	exon	11374277	11374767	.	+	.	geneID=AT1G31772;coding_prediction=coding;predicted_type=coding;Parent=AT1G31772.2;
Chr1	Merge	exon	11374277	11374767	.	+	.	geneID=Fused_494;coding_prediction=noncoding;predicted_type=noncoding;Parent=Fused_494.1;
Chr1	Araport11	gene	11374867	11378678	.	+	.	geneID=AT1G31772;coding_prediction=coding;predicted_type=coding;ID=AT1G31772;
Chr1	Araport11	transcript	11374867	11378678	.	+	.	geneID=AT1G31772;coding_prediction=coding;predicted_type=coding;ID=AT1G31772.2;Parent=AT1G31772;
Chr1	Araport11	exon	11374867	11378678	.	+	.	geneID=AT1G31772;coding_prediction=coding;predicted_type=coding;Parent=AT1G31772.2;
Chr1	Merge	exon	11374867	11378678	.	+	.	geneID=Fused_494;coding_prediction=noncoding;predicted_type=noncoding;Parent=Fused_494.1;
Chr1	Merge	gene	11378431	11378876	.	-	.	geneID=Fused_495;coding_prediction=noncoding;predicted_type=noncoding;ID=Fused_495;
Chr1	Merge	transcript	11378431	11378876	.	-	.	geneID=Fused_495;coding_prediction=noncoding;predicted_type=noncoding;ID=Fused_495.1;Parent=Fused_495;
Chr1	Merge	exon	11378431	11378876	.	-	.	geneID=Fused_495;coding_prediction=noncoding;predicted_type=noncoding;Parent=Fused_495.1;
Chr1	CANTATAdb	gene	11412772	11413577	.	+	.	geneID=CNT2087509;coding_prediction=noncoding;predicted_type=noncoding;ID=CNT2087509;
Chr1	CANTATAdb	transcript	11412772	11413577	.	+	.	geneID=CNT2087509;coding_prediction=noncoding;predicted_type=noncoding;ID=CNT2087509;Parent=CNT2087509;
Chr1	CANTATAdb	exon	11412772	11413577	.	+	.	geneID=CNT2087509;coding_prediction=noncoding;predicted_type=noncoding;Parent=CNT2087509;
Chr1	Lerv7	gene	11433244	11433542	.	-	.	geneID=Ler_NEW_RNA_R_4502;coding_prediction=noncoding;predicted_type=noncoding;ID=Ler_NEW_RNA_R_4502;
Chr1	Lerv7	transcript	11433244	11433542	.	-	.	geneID=Ler_NEW_RNA_R_4502;coding_prediction=noncoding;predicted_type=noncoding;ID=Ler_NEW_RNA_R_4502.1;Parent=Ler_NEW_RNA_R_4502;
Chr1	Lerv7	exon	11433244	11433542	.	-	.	geneID=Ler_NEW_RNA_R_4502;coding_prediction=noncoding;predicted_type=noncoding;Parent=Ler_NEW_RNA_R_4502.1;
Chr1	Merge	gene	11434156	11434501	.	+	.	geneID=Fused_497;coding_prediction=coding;predicted_type=coding;ID=Fused_497;
Chr1	Merge	transcript	11434156	11434501	.	+	.	geneID=Fused_497;coding_prediction=coding;predicted_type=coding;ID=Fused_497.1;Parent=Fused_497;
Chr1	Merge	exon	11434156	11434501	.	+	.	geneID=Fused_497;coding_prediction=coding;predicted_type=coding;Parent=Fused_497.1;
Chr1	RepTAS	gene	11453532	11455309	.	+	.	geneID=At1NC041660;coding_prediction=noncoding;predicted_type=noncoding;ID=At1NC041660;
Chr1	RepTAS	transcript	11453532	11455309	.	+	.	geneID=At1NC041660;coding_prediction=noncoding;predicted_type=noncoding;ID=At1NC041660;Parent=At1NC041660;
Chr1	RepTAS	exon	11453532	11453642	.	+	.	geneID=At1NC041660;coding_prediction=noncoding;predicted_type=noncoding;Parent=At1NC041660;
Chr1	RepTAS	exon	11453711	11453750	.	+	.	geneID=At1NC041660;coding_prediction=noncoding;predicted_type=noncoding;Parent=At1NC041660;
Chr1	RepTAS	gene	11454037	11455178	.	-	.	geneID=At1NC041650;coding_prediction=noncoding;predicted_type=noncoding;ID=At1NC041650;
Chr1	RepTAS	transcript	11454037	11455178	.	-	.	geneID=At1NC041650;coding_prediction=noncoding;predicted_type=noncoding;ID=At1NC041650;Parent=At1NC041650;
Chr1	RepTAS	exon	11454037	11455178	.	-	.	geneID=At1NC041650;coding_prediction=noncoding;predicted_type=noncoding;Parent=At1NC041650;
Chr1	RepTAS	exon	11454505	11455309	.	+	.	geneID=At1NC041660;coding_prediction=noncoding;predicted_type=noncoding;Parent=At1NC041660;
Chr1	Araport11	gene	11457115	11457341	.	+	.	geneID=AT1G31910;coding_prediction=noncoding;predicted_type=coding;ID=AT1G31910;
Chr1	Araport11	transcript	11457115	11457341	.	+	.	geneID=AT1G31910;coding_prediction=noncoding;predicted_type=coding;ID=AT1G31910.1;Parent=AT1G31910;
Chr1	Araport11	exon	11457115	11457341	.	+	.	geneID=AT1G31910;coding_prediction=noncoding;predicted_type=coding;Parent=AT1G31910.1;
Chr1	Merge	gene	11457151	11457359	.	-	.	geneID=Fused_6385;coding_prediction=noncoding;predicted_type=noncoding;ID=Fused_6385;
Chr1	Merge	transcript	11457151	11457359	.	-	.	geneID=Fused_6385;coding_prediction=noncoding;predicted_type=noncoding;ID=Fused_6385.1;Parent=Fused_6385;
Chr1	Merge	exon	11457151	11457359	.	-	.	geneID=Fused_6385;coding_prediction=noncoding;predicted_type=noncoding;Parent=Fused_6385.1;
Chr1	Merge	gene	11466239	11466581	.	-	.	geneID=Fused_500;coding_prediction=noncoding;predicted_type=noncoding;ID=Fused_500;
Chr1	Merge	transcript	11466239	11466581	.	-	.	geneID=Fused_500;coding_prediction=noncoding;predicted_type=noncoding;ID=Fused_500.1;Parent=Fused_500;
Chr1	Merge	exon	11466239	11466581	.	-	.	geneID=Fused_500;coding_prediction=noncoding;predicted_type=noncoding;Parent=Fused_500.1;
Chr1	Lerv7	gene	11467536	11468264	.	-	.	geneID=Ler_NEW_RNA_R_4523;coding_prediction=coding;predicted_type=coding;ID=Ler_NEW_RNA_R_4523;
Chr1	Lerv7	transcript	11467536	11468264	.	-	.	geneID=Ler_NEW_RNA_R_4523;coding_prediction=coding;predicted_type=coding;ID=Ler_NEW_RNA_R_4523.1;Parent=Ler_NEW_RNA_R_4523;
Chr1	Lerv7	exon	11467536	11468264	.	-	.	geneID=Ler_NEW_RNA_R_4523;coding_prediction=coding;predicted_type=coding;Parent=Ler_NEW_RNA_R_4523.1;
Chr1	Merge	gene	11468665	11469114	.	-	.	geneID=Fused_501;coding_prediction=noncoding;predicted_type=noncoding;ID=Fused_501;
Chr1	Merge	transcript	11468665	11469114	.	-	.	geneID=Fused_501;coding_prediction=noncoding;predicted_type=noncoding;ID=Fused_501.1;Parent=Fused_501;
Chr1	Merge	exon	11468665	11469114	.	-	.	geneID=Fused_501;coding_prediction=noncoding;predicted_type=noncoding;Parent=Fused_501.1;
Chr1	RepTAS	gene	11471985	11472660	.	-	.	geneID=At1NC041700;coding_prediction=noncoding;predicted_type=noncoding;ID=At1NC041700;
Chr1	RepTAS	transcript	11471985	11472660	.	-	.	geneID=At1NC041700;coding_prediction=noncoding;predicted_type=noncoding;ID=At1NC041700;Parent=At1NC041700;
Chr1	RepTAS	exon	11471985	11472660	.	-	.	geneID=At1NC041700;coding_prediction=noncoding;predicted_type=noncoding;Parent=At1NC041700;
Chr1	Benfey	gene	11472057	11472831	.	+	.	geneID=RLFS_008448_fwd;coding_prediction=noncoding;predicted_type=noncoding;ID=RLFS_008448_fwd;
Chr1	Benfey	transcript	11472057	11472831	.	+	.	geneID=RLFS_008448_fwd;coding_prediction=noncoding;predicted_type=noncoding;ID=RLFS_008448_fwd;Parent=RLFS_008448_fwd;
Chr1	Benfey	exon	11472057	11472831	.	+	.	geneID=RLFS_008448_fwd;coding_prediction=noncoding;predicted_type=noncoding;Parent=RLFS_008448_fwd;
Chr1	Benfey	gene	11473053	11473796	.	+	.	geneID=At1NC041710_fwd;coding_prediction=noncoding;predicted_type=noncoding;ID=At1NC041710_fwd;
Chr1	Benfey	transcript	11473053	11473796	.	+	.	geneID=At1NC041710_fwd;coding_prediction=noncoding;predicted_type=noncoding;ID=At1NC041710_fwd;Parent=At1NC041710_fwd;
Chr1	Benfey	exon	11473053	11473796	.	+	.	geneID=At1NC041710_fwd;coding_prediction=noncoding;predicted_type=noncoding;Parent=At1NC041710_fwd;
Chr1	Araport11	gene	11473874	11475211	.	+	.	geneID=AT1TE37130;coding_prediction=noncoding;predicted_type=TE;ID=AT1TE37130;
Chr1	Araport11	transcript	11473874	11475211	.	+	.	geneID=AT1TE37130;coding_prediction=noncoding;predicted_type=TE;ID=AT1TE37130;Parent=AT1TE37130;
Chr1	Araport11	exon	11473874	11475211	.	+	.	geneID=AT1TE37130;coding_prediction=noncoding;predicted_type=TE;Parent=AT1TE37130;
Chr1	Merge	gene	11475830	11477178	.	-	.	geneID=Fused_6386;coding_prediction=coding;predicted_type=coding;ID=Fused_6386;
Chr1	Merge	transcript	11475830	11476447	.	-	.	geneID=Fused_6386;coding_prediction=coding;predicted_type=coding;ID=Fused_6386.2;Parent=Fused_6386;
Chr1	Merge	exon	11475830	11476447	.	-	.	geneID=Fused_6386;coding_prediction=coding;predicted_type=coding;Parent=Fused_6386.2;
Chr1	Merge	exon	11475830	11476447	.	-	.	geneID=Fused_6386;coding_prediction=coding;predicted_type=coding;Parent=Fused_6386.1;
Chr1	Merge	transcript	11476512	11477178	.	-	.	geneID=Fused_6386;coding_prediction=coding;predicted_type=coding;ID=Fused_6386.1;Parent=Fused_6386;
Chr1	Merge	exon	11476512	11477178	.	-	.	geneID=Fused_6386;coding_prediction=coding;predicted_type=coding;Parent=Fused_6386.2;
Chr1	Merge	exon	11476512	11477178	.	-	.	geneID=Fused_6386;coding_prediction=coding;predicted_type=coding;Parent=Fused_6386.1;
Chr1	CANTATAdb	gene	11477301	11478470	.	-	.	geneID=CNT2087971;coding_prediction=noncoding;predicted_type=noncoding;ID=CNT2087971;
Chr1	CANTATAdb	transcript	11477301	11478470	.	-	.	geneID=CNT2087971;coding_prediction=noncoding;predicted_type=noncoding;ID=CNT2087971;Parent=CNT2087971;
Chr1	CANTATAdb	exon	11477301	11477942	.	-	.	geneID=CNT2087971;coding_prediction=noncoding;predicted_type=noncoding;Parent=CNT2087971;
Chr1	CANTATAdb	exon	11478034	11478470	.	-	.	geneID=CNT2087971;coding_prediction=noncoding;predicted_type=noncoding;Parent=CNT2087971;
Chr1	RepTAS	gene	11478489	11478960	.	+	.	geneID=At1NC041750;coding_prediction=noncoding;predicted_type=noncoding;ID=At1NC041750;
Chr1	RepTAS	transcript	11478489	11478960	.	+	.	geneID=At1NC041750;coding_prediction=noncoding;predicted_type=noncoding;ID=At1NC041750;Parent=At1NC041750;
Chr1	RepTAS	exon	11478489	11478960	.	+	.	geneID=At1NC041750;coding_prediction=noncoding;predicted_type=noncoding;Parent=At1NC041750;
Chr1	Merge	gene	11479965	11480356	.	-	.	geneID=Fused_506;coding_prediction=noncoding;predicted_type=noncoding;ID=Fused_506;
Chr1	Merge	transcript	11479965	11480356	.	-	.	geneID=Fused_506;coding_prediction=noncoding;predicted_type=noncoding;ID=Fused_506.1;Parent=Fused_506;
Chr1	Merge	exon	11479965	11480356	.	-	.	geneID=Fused_506;coding_prediction=noncoding;predicted_type=noncoding;Parent=Fused_506.1;
Chr1	Col	gene	11482136	11482400	.	-	.	geneID=Col_NEW_RNA_R_4133;coding_prediction=noncoding;predicted_type=noncoding;ID=Col_NEW_RNA_R_4133;
Chr1	Col	transcript	11482136	11482400	.	-	.	geneID=Col_NEW_RNA_R_4133;coding_prediction=noncoding;predicted_type=noncoding;ID=Col_NEW_RNA_R_4133.1;Parent=Col_NEW_RNA_R_4133;
Chr1	Col	exon	11482136	11482400	.	-	.	geneID=Col_NEW_RNA_R_4133;coding_prediction=noncoding;predicted_type=noncoding;Parent=Col_NEW_RNA_R_4133.1;
Chr1	RepTAS	gene	11523706	11523935	.	+	.	geneID=At1NC041940;coding_prediction=noncoding;predicted_type=noncoding;ID=At1NC041940;
Chr1	RepTAS	transcript	11523706	11523935	.	+	.	geneID=At1NC041940;coding_prediction=noncoding;predicted_type=noncoding;ID=At1NC041940;Parent=At1NC041940;
Chr1	RepTAS	exon	11523706	11523935	.	+	.	geneID=At1NC041940;coding_prediction=noncoding;predicted_type=noncoding;Parent=At1NC041940;
Chr1	Merge	gene	11530958	11531209	.	-	.	geneID=Fused_507;coding_prediction=noncoding;predicted_type=noncoding;ID=Fused_507;
Chr1	Merge	transcript	11530958	11531209	.	-	.	geneID=Fused_507;coding_prediction=noncoding;predicted_type=noncoding;ID=Fused_507.1;Parent=Fused_507;
Chr1	Merge	exon	11530958	11531209	.	-	.	geneID=Fused_507;coding_prediction=noncoding;predicted_type=noncoding;Parent=Fused_507.1;
Chr1	Merge	gene	11546066	11546591	.	+	.	geneID=Fused_508;coding_prediction=noncoding;predicted_type=noncoding;ID=Fused_508;
Chr1	Merge	transcript	11546066	11546591	.	+	.	geneID=Fused_508;coding_prediction=noncoding;predicted_type=noncoding;ID=Fused_508.1;Parent=Fused_508;
Chr1	Merge	exon	11546066	11546591	.	+	.	geneID=Fused_508;coding_prediction=noncoding;predicted_type=noncoding;Parent=Fused_508.1;
Chr1	Merge	gene	11547689	11547983	.	+	.	geneID=Fused_509;coding_prediction=coding;predicted_type=coding;ID=Fused_509;
Chr1	Merge	transcript	11547689	11547983	.	+	.	geneID=Fused_509;coding_prediction=coding;predicted_type=coding;ID=Fused_509.1;Parent=Fused_509;
Chr1	Merge	exon	11547689	11547983	.	+	.	geneID=Fused_509;coding_prediction=coding;predicted_type=coding;Parent=Fused_509.1;
Chr1	Col	gene	11558141	11558651	.	-	.	geneID=Col_NEW_RNA_R_4152;coding_prediction=coding;predicted_type=coding;ID=Col_NEW_RNA_R_4152;
Chr1	Col	transcript	11558141	11558651	.	-	.	geneID=Col_NEW_RNA_R_4152;coding_prediction=coding;predicted_type=coding;ID=Col_NEW_RNA_R_4152.1;Parent=Col_NEW_RNA_R_4152;
Chr1	Col	exon	11558141	11558651	.	-	.	geneID=Col_NEW_RNA_R_4152;coding_prediction=coding;predicted_type=coding;Parent=Col_NEW_RNA_R_4152.1;
Chr1	Merge	gene	11561077	11561516	.	+	.	geneID=Fused_510;coding_prediction=coding;predicted_type=coding;ID=Fused_510;
Chr1	Merge	transcript	11561077	11561516	.	+	.	geneID=Fused_510;coding_prediction=coding;predicted_type=coding;ID=Fused_510.1;Parent=Fused_510;
Chr1	Merge	exon	11561077	11561516	.	+	.	geneID=Fused_510;coding_prediction=coding;predicted_type=coding;Parent=Fused_510.1;
Chr1	Col	gene	11568449	11569103	.	-	.	geneID=Col_NEW_RNA_R_4157;coding_prediction=noncoding;predicted_type=noncoding;ID=Col_NEW_RNA_R_4157;
Chr1	Col	transcript	11568449	11569103	.	-	.	geneID=Col_NEW_RNA_R_4157;coding_prediction=noncoding;predicted_type=noncoding;ID=Col_NEW_RNA_R_4157.1;Parent=Col_NEW_RNA_R_4157;
Chr1	Col	exon	11568449	11569103	.	-	.	geneID=Col_NEW_RNA_R_4157;coding_prediction=noncoding;predicted_type=noncoding;Parent=Col_NEW_RNA_R_4157.1;
Chr1	CANTATAdb	gene	11569488	11570204	.	-	.	geneID=CNT2087808;coding_prediction=noncoding;predicted_type=noncoding;ID=CNT2087808;
Chr1	CANTATAdb	transcript	11569488	11570204	.	-	.	geneID=CNT2087808;coding_prediction=noncoding;predicted_type=noncoding;ID=CNT2087808;Parent=CNT2087808;
Chr1	CANTATAdb	exon	11569488	11570204	.	-	.	geneID=CNT2087808;coding_prediction=noncoding;predicted_type=noncoding;Parent=CNT2087808;
Chr1	Merge	gene	11602222	11603001	.	+	.	geneID=Fused_511;coding_prediction=noncoding;predicted_type=noncoding;ID=Fused_511;
Chr1	Merge	transcript	11602222	11603001	.	+	.	geneID=Fused_511;coding_prediction=noncoding;predicted_type=noncoding;ID=Fused_511.1;Parent=Fused_511;
Chr1	Merge	exon	11602222	11603001	.	+	.	geneID=Fused_511;coding_prediction=noncoding;predicted_type=noncoding;Parent=Fused_511.1;
Chr1	Merge	gene	11614719	11614950	.	-	.	geneID=Fused_514;coding_prediction=noncoding;predicted_type=noncoding;ID=Fused_514;
Chr1	Merge	transcript	11614719	11614950	.	-	.	geneID=Fused_514;coding_prediction=noncoding;predicted_type=noncoding;ID=Fused_514.1;Parent=Fused_514;
Chr1	Merge	exon	11614719	11614950	.	-	.	geneID=Fused_514;coding_prediction=noncoding;predicted_type=noncoding;Parent=Fused_514.1;
Chr1	Merge	gene	11615697	11616130	.	-	.	geneID=Fused_515;coding_prediction=noncoding;predicted_type=noncoding;ID=Fused_515;
Chr1	Merge	transcript	11615697	11616130	.	-	.	geneID=Fused_515;coding_prediction=noncoding;predicted_type=noncoding;ID=Fused_515.1;Parent=Fused_515;
Chr1	Merge	exon	11615697	11616130	.	-	.	geneID=Fused_515;coding_prediction=noncoding;predicted_type=noncoding;Parent=Fused_515.1;
Chr1	Merge	gene	11715168	11717053	.	+	.	geneID=Fused_519;coding_prediction=coding;predicted_type=coding;ID=Fused_519;
Chr1	Merge	transcript	11715168	11717053	.	+	.	geneID=Fused_519;coding_prediction=coding;predicted_type=coding;ID=Fused_519.1;Parent=Fused_519;
Chr1	Merge	exon	11715168	11717053	.	+	.	geneID=Fused_519;coding_prediction=coding;predicted_type=coding;Parent=Fused_519.1;
Chr1	Merge	gene	11761106	11761371	.	+	.	geneID=Fused_520;coding_prediction=noncoding;predicted_type=noncoding;ID=Fused_520;
Chr1	Merge	transcript	11761106	11761371	.	+	.	geneID=Fused_520;coding_prediction=noncoding;predicted_type=noncoding;ID=Fused_520.1;Parent=Fused_520;
Chr1	Merge	exon	11761106	11761371	.	+	.	geneID=Fused_520;coding_prediction=noncoding;predicted_type=noncoding;Parent=Fused_520.1;
Chr1	RepTAS	gene	11778411	11782093	.	+	.	geneID=At1NC043020;coding_prediction=noncoding;predicted_type=noncoding;ID=At1NC043020;
Chr1	RepTAS	transcript	11778411	11782093	.	+	.	geneID=At1NC043020;coding_prediction=noncoding;predicted_type=noncoding;ID=At1NC043020;Parent=At1NC043020;
Chr1	RepTAS	exon	11778411	11778712	.	+	.	geneID=At1NC043020;coding_prediction=noncoding;predicted_type=noncoding;Parent=At1NC043020;
Chr1	RepTAS	exon	11778835	11778917	.	+	.	geneID=At1NC043020;coding_prediction=noncoding;predicted_type=noncoding;Parent=At1NC043020;
Chr1	RepTAS	exon	11779033	11779125	.	+	.	geneID=At1NC043020;coding_prediction=noncoding;predicted_type=noncoding;Parent=At1NC043020;
Chr1	RepTAS	exon	11779259	11779464	.	+	.	geneID=At1NC043020;coding_prediction=noncoding;predicted_type=noncoding;Parent=At1NC043020;
Chr1	RepTAS	exon	11779541	11780227	.	+	.	geneID=At1NC043020;coding_prediction=noncoding;predicted_type=noncoding;Parent=At1NC043020;
Chr1	RepTAS	exon	11780499	11782093	.	+	.	geneID=At1NC043020;coding_prediction=noncoding;predicted_type=noncoding;Parent=At1NC043020;
Chr1	Araport11	gene	11798983	11801336	.	+	.	geneID=AT1G32630;coding_prediction=noncoding;predicted_type=coding;ID=AT1G32630;
Chr1	Araport11	transcript	11798983	11799425	.	+	.	geneID=AT1G32630;coding_prediction=noncoding;predicted_type=coding;ID=AT1G32630.1;Parent=AT1G32630;
Chr1	Araport11	exon	11798983	11799425	.	+	.	geneID=AT1G32630;coding_prediction=noncoding;predicted_type=coding;Parent=AT1G32630.1;
Chr1	Araport11	transcript	11799482	11801336	.	+	.	geneID=AT1G32630;coding_prediction=noncoding;predicted_type=coding;ID=AT1G32630.1;Parent=AT1G32630;
Chr1	Araport11	exon	11799482	11801336	.	+	.	geneID=AT1G32630;coding_prediction=noncoding;predicted_type=coding;Parent=AT1G32630.1;
Chr1	Col	gene	11815627	11815905	.	-	.	geneID=Col_NEW_RNA_R_4223;coding_prediction=noncoding;predicted_type=noncoding;ID=Col_NEW_RNA_R_4223;
Chr1	Col	transcript	11815627	11815905	.	-	.	geneID=Col_NEW_RNA_R_4223;coding_prediction=noncoding;predicted_type=noncoding;ID=Col_NEW_RNA_R_4223.1;Parent=Col_NEW_RNA_R_4223;
Chr1	Col	exon	11815627	11815905	.	-	.	geneID=Col_NEW_RNA_R_4223;coding_prediction=noncoding;predicted_type=noncoding;Parent=Col_NEW_RNA_R_4223.1;
Chr1	Merge	gene	11821026	11821768	.	+	.	geneID=Fused_524;coding_prediction=noncoding;predicted_type=noncoding;ID=Fused_524;
Chr1	Merge	transcript	11821026	11821768	.	+	.	geneID=Fused_524;coding_prediction=noncoding;predicted_type=noncoding;ID=Fused_524.1;Parent=Fused_524;
Chr1	Merge	exon	11821026	11821768	.	+	.	geneID=Fused_524;coding_prediction=noncoding;predicted_type=noncoding;Parent=Fused_524.1;
Chr1	Col	gene	11829491	11829736	.	-	.	geneID=Col_NEW_RNA_R_4226;coding_prediction=noncoding;predicted_type=noncoding;ID=Col_NEW_RNA_R_4226;
Chr1	Col	transcript	11829491	11829736	.	-	.	geneID=Col_NEW_RNA_R_4226;coding_prediction=noncoding;predicted_type=noncoding;ID=Col_NEW_RNA_R_4226.1;Parent=Col_NEW_RNA_R_4226;
Chr1	Col	exon	11829491	11829736	.	-	.	geneID=Col_NEW_RNA_R_4226;coding_prediction=noncoding;predicted_type=noncoding;Parent=Col_NEW_RNA_R_4226.1;
Chr1	Merge	gene	11844916	11846068	.	-	.	geneID=Fused_525;coding_prediction=noncoding;predicted_type=noncoding;ID=Fused_525;
Chr1	Merge	transcript	11844916	11846068	.	-	.	geneID=Fused_525;coding_prediction=noncoding;predicted_type=noncoding;ID=Fused_525.1;Parent=Fused_525;
Chr1	Merge	exon	11844916	11846068	.	-	.	geneID=Fused_525;coding_prediction=noncoding;predicted_type=noncoding;Parent=Fused_525.1;
Chr1	Merge	gene	11846890	11847233	.	+	.	geneID=Fused_526;coding_prediction=noncoding;predicted_type=noncoding;ID=Fused_526;
Chr1	Merge	transcript	11846890	11847233	.	+	.	geneID=Fused_526;coding_prediction=noncoding;predicted_type=noncoding;ID=Fused_526.1;Parent=Fused_526;
Chr1	Merge	exon	11846890	11847233	.	+	.	geneID=Fused_526;coding_prediction=noncoding;predicted_type=noncoding;Parent=Fused_526.1;
Chr1	Col	gene	11848793	11849027	.	+	.	geneID=Col_NEW_RNA_F_4312;coding_prediction=noncoding;predicted_type=noncoding;ID=Col_NEW_RNA_F_4312;
Chr1	Col	transcript	11848793	11849027	.	+	.	geneID=Col_NEW_RNA_F_4312;coding_prediction=noncoding;predicted_type=noncoding;ID=Col_NEW_RNA_F_4312.1;Parent=Col_NEW_RNA_F_4312;
Chr1	Col	exon	11848793	11849027	.	+	.	geneID=Col_NEW_RNA_F_4312;coding_prediction=noncoding;predicted_type=noncoding;Parent=Col_NEW_RNA_F_4312.1;
Chr1	Merge	gene	11858820	11859095	.	-	.	geneID=Fused_527;coding_prediction=noncoding;predicted_type=noncoding;ID=Fused_527;
Chr1	Merge	transcript	11858820	11859095	.	-	.	geneID=Fused_527;coding_prediction=noncoding;predicted_type=noncoding;ID=Fused_527.1;Parent=Fused_527;
Chr1	Merge	exon	11858820	11859095	.	-	.	geneID=Fused_527;coding_prediction=noncoding;predicted_type=noncoding;Parent=Fused_527.1;
Chr1	Lerv7	gene	11881768	11882017	.	-	.	geneID=Ler_NEW_RNA_R_4657;coding_prediction=coding;predicted_type=coding;ID=Ler_NEW_RNA_R_4657;
Chr1	Lerv7	transcript	11881768	11882017	.	-	.	geneID=Ler_NEW_RNA_R_4657;coding_prediction=coding;predicted_type=coding;ID=Ler_NEW_RNA_R_4657.1;Parent=Ler_NEW_RNA_R_4657;
Chr1	Lerv7	exon	11881768	11882017	.	-	.	geneID=Ler_NEW_RNA_R_4657;coding_prediction=coding;predicted_type=coding;Parent=Ler_NEW_RNA_R_4657.1;
Chr1	Merge	gene	11907558	11909032	.	+	.	geneID=Fused_528;coding_prediction=coding;predicted_type=coding;ID=Fused_528;
Chr1	Merge	transcript	11907558	11909032	.	+	.	geneID=Fused_528;coding_prediction=coding;predicted_type=coding;ID=Fused_528.1;Parent=Fused_528;
Chr1	Merge	exon	11907558	11909032	.	+	.	geneID=Fused_528;coding_prediction=coding;predicted_type=coding;Parent=Fused_528.1;
Chr1	Lerv7	gene	12002398	12002919	.	+	.	geneID=Ler_NEW_RNA_F_4631;coding_prediction=noncoding;predicted_type=noncoding;ID=Ler_NEW_RNA_F_4631;
Chr1	Lerv7	transcript	12002398	12002919	.	+	.	geneID=Ler_NEW_RNA_F_4631;coding_prediction=noncoding;predicted_type=noncoding;ID=Ler_NEW_RNA_F_4631.1;Parent=Ler_NEW_RNA_F_4631;
Chr1	Lerv7	exon	12002398	12002919	.	+	.	geneID=Ler_NEW_RNA_F_4631;coding_prediction=noncoding;predicted_type=noncoding;Parent=Ler_NEW_RNA_F_4631.1;
Chr1	miRbase	gene	12010952	12011152	.	-	.	geneID=MI0019201;coding_prediction=noncoding;predicted_type=noncoding;ID=MI0019201;
Chr1	miRbase	transcript	12010952	12011152	.	-	.	geneID=MI0019201;coding_prediction=noncoding;predicted_type=noncoding;ID=MI0019201;Parent=MI0019201;
Chr1	miRbase	exon	12010952	12011152	.	-	.	geneID=MI0019201;coding_prediction=noncoding;predicted_type=noncoding;Parent=MI0019201;
Chr1	Merge	gene	12023898	12024600	.	-	.	geneID=Fused_531;coding_prediction=noncoding;predicted_type=noncoding;ID=Fused_531;
Chr1	Merge	transcript	12023898	12024600	.	-	.	geneID=Fused_531;coding_prediction=noncoding;predicted_type=noncoding;ID=Fused_531.1;Parent=Fused_531;
Chr1	Merge	exon	12023898	12024600	.	-	.	geneID=Fused_531;coding_prediction=noncoding;predicted_type=noncoding;Parent=Fused_531.1;
Chr1	CANTATAdb	gene	12043791	12044442	.	-	.	geneID=CNT2085276;coding_prediction=coding;predicted_type=noncoding;ID=CNT2085276;
Chr1	CANTATAdb	transcript	12043791	12044442	.	-	.	geneID=CNT2085276;coding_prediction=coding;predicted_type=noncoding;ID=CNT2085276;Parent=CNT2085276;
Chr1	CANTATAdb	exon	12043791	12044442	.	-	.	geneID=CNT2085276;coding_prediction=coding;predicted_type=noncoding;Parent=CNT2085276;
Chr1	Merge	gene	12046636	12046843	.	-	.	geneID=Fused_532;coding_prediction=noncoding;predicted_type=noncoding;ID=Fused_532;
Chr1	Merge	transcript	12046636	12046843	.	-	.	geneID=Fused_532;coding_prediction=noncoding;predicted_type=noncoding;ID=Fused_532.1;Parent=Fused_532;
Chr1	Merge	exon	12046636	12046843	.	-	.	geneID=Fused_532;coding_prediction=noncoding;predicted_type=noncoding;Parent=Fused_532.1;
Chr1	CANTATAdb	gene	12051601	12053696	.	+	.	geneID=CNT2089142;coding_prediction=noncoding;predicted_type=noncoding;ID=CNT2089142;
Chr1	CANTATAdb	transcript	12051601	12053696	.	+	.	geneID=CNT2089142;coding_prediction=noncoding;predicted_type=noncoding;ID=CNT2089142;Parent=CNT2089142;
Chr1	CANTATAdb	exon	12051601	12053696	.	+	.	geneID=CNT2089142;coding_prediction=noncoding;predicted_type=noncoding;Parent=CNT2089142;
Chr1	Merge	gene	12053951	12054742	.	+	.	geneID=Fused_534;coding_prediction=noncoding;predicted_type=noncoding;ID=Fused_534;
Chr1	Merge	transcript	12053951	12054742	.	+	.	geneID=Fused_534;coding_prediction=noncoding;predicted_type=noncoding;ID=Fused_534.1;Parent=Fused_534;
Chr1	Merge	exon	12053951	12054742	.	+	.	geneID=Fused_534;coding_prediction=noncoding;predicted_type=noncoding;Parent=Fused_534.1;
Chr1	Araport11	gene	12055862	12056295	.	-	.	geneID=AT1G09165;coding_prediction=noncoding;predicted_type=noncoding;ID=AT1G09165;
Chr1	Araport11	transcript	12055862	12056295	.	-	.	geneID=AT1G09165;coding_prediction=noncoding;predicted_type=noncoding;ID=AT1G09165.1;Parent=AT1G09165;
Chr1	Araport11	exon	12055862	12056295	.	-	.	geneID=AT1G09165;coding_prediction=noncoding;predicted_type=noncoding;Parent=AT1G09165.1;
Chr1	Merge	gene	12058607	12059719	.	+	.	geneID=Fused_536;coding_prediction=noncoding;predicted_type=noncoding;ID=Fused_536;
Chr1	Merge	transcript	12058607	12059719	.	+	.	geneID=Fused_536;coding_prediction=noncoding;predicted_type=noncoding;ID=Fused_536.1;Parent=Fused_536;
Chr1	Merge	exon	12058607	12059719	.	+	.	geneID=Fused_536;coding_prediction=noncoding;predicted_type=noncoding;Parent=Fused_536.1;
Chr1	RepTAS	gene	12071195	12071940	.	-	.	geneID=At1NC044190;coding_prediction=noncoding;predicted_type=noncoding;ID=At1NC044190;
Chr1	RepTAS	transcript	12071195	12071940	.	-	.	geneID=At1NC044190;coding_prediction=noncoding;predicted_type=noncoding;ID=At1NC044190;Parent=At1NC044190;
Chr1	RepTAS	exon	12071195	12071940	.	-	.	geneID=At1NC044190;coding_prediction=noncoding;predicted_type=noncoding;Parent=At1NC044190;
Chr1	Lerv7	gene	12073353	12073577	.	-	.	geneID=Ler_NEW_RNA_R_4717;coding_prediction=noncoding;predicted_type=noncoding;ID=Ler_NEW_RNA_R_4717;
Chr1	Lerv7	transcript	12073353	12073577	.	-	.	geneID=Ler_NEW_RNA_R_4717;coding_prediction=noncoding;predicted_type=noncoding;ID=Ler_NEW_RNA_R_4717.1;Parent=Ler_NEW_RNA_R_4717;
Chr1	Lerv7	exon	12073353	12073577	.	-	.	geneID=Ler_NEW_RNA_R_4717;coding_prediction=noncoding;predicted_type=noncoding;Parent=Ler_NEW_RNA_R_4717.1;
Chr1	RepTAS	gene	12083900	12084144	.	+	.	geneID=At1NC044260;coding_prediction=noncoding;predicted_type=noncoding;ID=At1NC044260;
Chr1	RepTAS	transcript	12083900	12084144	.	+	.	geneID=At1NC044260;coding_prediction=noncoding;predicted_type=noncoding;ID=At1NC044260;Parent=At1NC044260;
Chr1	RepTAS	exon	12083900	12084144	.	+	.	geneID=At1NC044260;coding_prediction=noncoding;predicted_type=noncoding;Parent=At1NC044260;
Chr1	Lerv7	gene	12090014	12090492	.	+	.	geneID=Ler_NEW_RNA_F_4663;coding_prediction=coding;predicted_type=coding;ID=Ler_NEW_RNA_F_4663;
Chr1	Lerv7	transcript	12090014	12090492	.	+	.	geneID=Ler_NEW_RNA_F_4663;coding_prediction=coding;predicted_type=coding;ID=Ler_NEW_RNA_F_4663.1;Parent=Ler_NEW_RNA_F_4663;
Chr1	Lerv7	exon	12090014	12090492	.	+	.	geneID=Ler_NEW_RNA_F_4663;coding_prediction=coding;predicted_type=coding;Parent=Ler_NEW_RNA_F_4663.1;
Chr1	Merge	gene	12090548	12091717	.	+	.	geneID=Fused_540;coding_prediction=coding;predicted_type=coding;ID=Fused_540;
Chr1	Merge	transcript	12090548	12091717	.	+	.	geneID=Fused_540;coding_prediction=coding;predicted_type=coding;ID=Fused_540.1;Parent=Fused_540;
Chr1	Merge	exon	12090548	12091717	.	+	.	geneID=Fused_540;coding_prediction=coding;predicted_type=coding;Parent=Fused_540.1;
Chr1	Merge	gene	12092145	12092775	.	-	.	geneID=Fused_541;coding_prediction=noncoding;predicted_type=noncoding;ID=Fused_541;
Chr1	Merge	transcript	12092145	12092775	.	-	.	geneID=Fused_541;coding_prediction=noncoding;predicted_type=noncoding;ID=Fused_541.1;Parent=Fused_541;
Chr1	Merge	exon	12092145	12092775	.	-	.	geneID=Fused_541;coding_prediction=noncoding;predicted_type=noncoding;Parent=Fused_541.1;
Chr1	Merge	gene	12095933	12096444	.	-	.	geneID=Fused_542;coding_prediction=noncoding;predicted_type=noncoding;ID=Fused_542;
Chr1	Merge	transcript	12095933	12096444	.	-	.	geneID=Fused_542;coding_prediction=noncoding;predicted_type=noncoding;ID=Fused_542.1;Parent=Fused_542;
Chr1	Merge	exon	12095933	12096444	.	-	.	geneID=Fused_542;coding_prediction=noncoding;predicted_type=noncoding;Parent=Fused_542.1;
Chr1	Lerv7	gene	12150420	12150720	.	+	.	geneID=Ler_NEW_RNA_F_4679;coding_prediction=noncoding;predicted_type=noncoding;ID=Ler_NEW_RNA_F_4679;
Chr1	Lerv7	transcript	12150420	12150720	.	+	.	geneID=Ler_NEW_RNA_F_4679;coding_prediction=noncoding;predicted_type=noncoding;ID=Ler_NEW_RNA_F_4679.1;Parent=Ler_NEW_RNA_F_4679;
Chr1	Lerv7	exon	12150420	12150720	.	+	.	geneID=Ler_NEW_RNA_F_4679;coding_prediction=noncoding;predicted_type=noncoding;Parent=Ler_NEW_RNA_F_4679.1;
Chr1	Merge	gene	12157398	12158532	.	+	.	geneID=Fused_543;coding_prediction=noncoding;predicted_type=noncoding;ID=Fused_543;
Chr1	Merge	transcript	12157398	12158532	.	+	.	geneID=Fused_543;coding_prediction=noncoding;predicted_type=noncoding;ID=Fused_543.1;Parent=Fused_543;
Chr1	Merge	exon	12157398	12158532	.	+	.	geneID=Fused_543;coding_prediction=noncoding;predicted_type=noncoding;Parent=Fused_543.1;
Chr1	CANTATAdb	gene	12188816	12197114	.	-	.	geneID=CNT2087423;coding_prediction=noncoding;predicted_type=noncoding;ID=CNT2087423;
Chr1	CANTATAdb	transcript	12188816	12190300	.	-	.	geneID=CNT2087423;coding_prediction=noncoding;predicted_type=noncoding;ID=CNT2087423;Parent=CNT2087423;
Chr1	CANTATAdb	exon	12188816	12190300	.	-	.	geneID=CNT2087423;coding_prediction=noncoding;predicted_type=noncoding;Parent=CNT2087423;
Chr1	CANTATAdb	transcript	12196632	12197114	.	-	.	geneID=CNT2087423;coding_prediction=noncoding;predicted_type=noncoding;ID=CNT2087423;Parent=CNT2087423;
Chr1	CANTATAdb	exon	12196632	12197114	.	-	.	geneID=CNT2087423;coding_prediction=noncoding;predicted_type=noncoding;Parent=CNT2087423;
Chr1	Benfey	gene	12199291	12200801	.	-	.	geneID=At1NC044710_rev;coding_prediction=noncoding;predicted_type=noncoding;ID=At1NC044710_rev;
Chr1	Benfey	transcript	12199291	12200801	.	-	.	geneID=At1NC044710_rev;coding_prediction=noncoding;predicted_type=noncoding;ID=At1NC044710_rev;Parent=At1NC044710_rev;
Chr1	Benfey	exon	12199291	12200062	.	-	.	geneID=At1NC044710_rev;coding_prediction=noncoding;predicted_type=noncoding;Parent=At1NC044710_rev;
Chr1	Benfey	exon	12200622	12200801	.	-	.	geneID=At1NC044710_rev;coding_prediction=noncoding;predicted_type=noncoding;Parent=At1NC044710_rev;
Chr1	Merge	gene	12204360	12204873	.	-	.	geneID=Fused_546;coding_prediction=noncoding;predicted_type=noncoding;ID=Fused_546;
Chr1	Merge	transcript	12204360	12204873	.	-	.	geneID=Fused_546;coding_prediction=noncoding;predicted_type=noncoding;ID=Fused_546.1;Parent=Fused_546;
Chr1	Merge	exon	12204360	12204873	.	-	.	geneID=Fused_546;coding_prediction=noncoding;predicted_type=noncoding;Parent=Fused_546.1;
Chr1	RepTAS	gene	12232776	12233223	.	-	.	geneID=At1NC044860;coding_prediction=noncoding;predicted_type=noncoding;ID=At1NC044860;
Chr1	RepTAS	transcript	12232776	12233223	.	-	.	geneID=At1NC044860;coding_prediction=noncoding;predicted_type=noncoding;ID=At1NC044860;Parent=At1NC044860;
Chr1	RepTAS	exon	12232776	12233223	.	-	.	geneID=At1NC044860;coding_prediction=noncoding;predicted_type=noncoding;Parent=At1NC044860;
Chr1	Merge	gene	12235941	12236297	.	-	.	geneID=Fused_547;coding_prediction=coding;predicted_type=coding;ID=Fused_547;
Chr1	Merge	transcript	12235941	12236297	.	-	.	geneID=Fused_547;coding_prediction=coding;predicted_type=coding;ID=Fused_547.1;Parent=Fused_547;
Chr1	Merge	exon	12235941	12236297	.	-	.	geneID=Fused_547;coding_prediction=coding;predicted_type=coding;Parent=Fused_547.1;
Chr1	Merge	gene	12261986	12262682	.	-	.	geneID=Fused_548;coding_prediction=coding;predicted_type=coding;ID=Fused_548;
Chr1	Merge	transcript	12261986	12262682	.	-	.	geneID=Fused_548;coding_prediction=coding;predicted_type=coding;ID=Fused_548.1;Parent=Fused_548;
Chr1	Merge	exon	12261986	12262682	.	-	.	geneID=Fused_548;coding_prediction=coding;predicted_type=coding;Parent=Fused_548.1;
Chr1	CANTATAdb	gene	12270906	12271476	.	-	.	geneID=CNT2085864;coding_prediction=noncoding;predicted_type=noncoding;ID=CNT2085864;
Chr1	CANTATAdb	transcript	12270906	12271476	.	-	.	geneID=CNT2085864;coding_prediction=noncoding;predicted_type=noncoding;ID=CNT2085864;Parent=CNT2085864;
Chr1	CANTATAdb	exon	12270906	12271476	.	-	.	geneID=CNT2085864;coding_prediction=noncoding;predicted_type=noncoding;Parent=CNT2085864;
Chr1	Col	gene	12274232	12274644	.	+	.	geneID=Col_NEW_RNA_F_4431;coding_prediction=coding;predicted_type=coding;ID=Col_NEW_RNA_F_4431;
Chr1	Col	transcript	12274232	12274644	.	+	.	geneID=Col_NEW_RNA_F_4431;coding_prediction=coding;predicted_type=coding;ID=Col_NEW_RNA_F_4431.1;Parent=Col_NEW_RNA_F_4431;
Chr1	Col	exon	12274232	12274644	.	+	.	geneID=Col_NEW_RNA_F_4431;coding_prediction=coding;predicted_type=coding;Parent=Col_NEW_RNA_F_4431.1;
Chr1	Merge	gene	12355570	12356149	.	-	.	geneID=Fused_549;coding_prediction=noncoding;predicted_type=noncoding;ID=Fused_549;
Chr1	Merge	transcript	12355570	12356149	.	-	.	geneID=Fused_549;coding_prediction=noncoding;predicted_type=noncoding;ID=Fused_549.1;Parent=Fused_549;
Chr1	Merge	exon	12355570	12356149	.	-	.	geneID=Fused_549;coding_prediction=noncoding;predicted_type=noncoding;Parent=Fused_549.1;
Chr1	Araport11	gene	12358437	12358845	.	+	.	geneID=AT1G06717;coding_prediction=coding;predicted_type=noncoding;ID=AT1G06717;
Chr1	Araport11	transcript	12358437	12358845	.	+	.	geneID=AT1G06717;coding_prediction=coding;predicted_type=noncoding;ID=AT1G06717.1;Parent=AT1G06717;
Chr1	Araport11	exon	12358437	12358845	.	+	.	geneID=AT1G06717;coding_prediction=coding;predicted_type=noncoding;Parent=AT1G06717.1;
Chr1	Merge	gene	12360353	12360905	.	+	.	geneID=Fused_550;coding_prediction=noncoding;predicted_type=noncoding;ID=Fused_550;
Chr1	Merge	transcript	12360353	12360905	.	+	.	geneID=Fused_550;coding_prediction=noncoding;predicted_type=noncoding;ID=Fused_550.1;Parent=Fused_550;
Chr1	Merge	exon	12360353	12360905	.	+	.	geneID=Fused_550;coding_prediction=noncoding;predicted_type=noncoding;Parent=Fused_550.1;
Chr1	Araport11	gene	12381265	12384708	.	-	.	geneID=AT1G09185;coding_prediction=noncoding;predicted_type=noncoding;ID=AT1G09185;
Chr1	Araport11	transcript	12381265	12381628	.	-	.	geneID=AT1G09185;coding_prediction=noncoding;predicted_type=noncoding;ID=AT1G09185.4;Parent=AT1G09185;
Chr1	Araport11	exon	12381265	12381628	.	-	.	geneID=AT1G09185;coding_prediction=noncoding;predicted_type=noncoding;Parent=AT1G09185.4;
Chr1	Benfey	gene	12381867	12382429	.	-	.	geneID=At1NC045390_rev;coding_prediction=noncoding;predicted_type=noncoding;ID=At1NC045390_rev;
Chr1	Benfey	transcript	12381867	12382429	.	-	.	geneID=At1NC045390_rev;coding_prediction=noncoding;predicted_type=noncoding;ID=At1NC045390_rev;Parent=At1NC045390_rev;
Chr1	Benfey	exon	12381867	12382429	.	-	.	geneID=At1NC045390_rev;coding_prediction=noncoding;predicted_type=noncoding;Parent=At1NC045390_rev;
Chr1	Araport11	transcript	12383631	12384708	.	-	.	geneID=AT1G09185;coding_prediction=noncoding;predicted_type=noncoding;ID=AT1G09185.5;Parent=AT1G09185;
Chr1	Araport11	exon	12383631	12383683	.	-	.	geneID=AT1G09185;coding_prediction=noncoding;predicted_type=noncoding;Parent=AT1G09185.5;
Chr1	Araport11	exon	12384029	12384155	.	-	.	geneID=AT1G09185;coding_prediction=noncoding;predicted_type=noncoding;Parent=AT1G09185.5;
Chr1	Araport11	exon	12384288	12384365	.	-	.	geneID=AT1G09185;coding_prediction=noncoding;predicted_type=noncoding;Parent=AT1G09185.5;
Chr1	Araport11	exon	12384444	12384708	.	-	.	geneID=AT1G09185;coding_prediction=noncoding;predicted_type=noncoding;Parent=AT1G09185.5;
Chr1	Benfey	gene	12385193	12385815	.	-	.	geneID=At1NC045400_rev;coding_prediction=noncoding;predicted_type=noncoding;ID=At1NC045400_rev;
Chr1	Benfey	transcript	12385193	12385815	.	-	.	geneID=At1NC045400_rev;coding_prediction=noncoding;predicted_type=noncoding;ID=At1NC045400_rev;Parent=At1NC045400_rev;
Chr1	Benfey	exon	12385193	12385815	.	-	.	geneID=At1NC045400_rev;coding_prediction=noncoding;predicted_type=noncoding;Parent=At1NC045400_rev;
Chr1	Lerv7	gene	12386144	12386796	.	-	.	geneID=Ler_NEW_RNA_R_4806;coding_prediction=noncoding;predicted_type=noncoding;ID=Ler_NEW_RNA_R_4806;
Chr1	Lerv7	transcript	12386144	12386796	.	-	.	geneID=Ler_NEW_RNA_R_4806;coding_prediction=noncoding;predicted_type=noncoding;ID=Ler_NEW_RNA_R_4806.1;Parent=Ler_NEW_RNA_R_4806;
Chr1	Lerv7	exon	12386144	12386640	.	-	.	geneID=Ler_NEW_RNA_R_4806;coding_prediction=noncoding;predicted_type=noncoding;Parent=Ler_NEW_RNA_R_4806.1;
Chr1	Lerv7	exon	12386665	12386796	.	-	.	geneID=Ler_NEW_RNA_R_4806;coding_prediction=noncoding;predicted_type=noncoding;Parent=Ler_NEW_RNA_R_4806.1;
Chr1	Merge	gene	12418426	12421753	.	+	.	geneID=Fused_552;coding_prediction=coding;predicted_type=coding;ID=Fused_552;
Chr1	Merge	transcript	12418426	12421753	.	+	.	geneID=Fused_552;coding_prediction=coding;predicted_type=coding;ID=Fused_552.1;Parent=Fused_552;
Chr1	Merge	exon	12418426	12421753	.	+	.	geneID=Fused_552;coding_prediction=coding;predicted_type=coding;Parent=Fused_552.1;
Chr1	Lerv7	gene	12452084	12452569	.	-	.	geneID=Ler_NEW_RNA_R_4821;coding_prediction=noncoding;predicted_type=noncoding;ID=Ler_NEW_RNA_R_4821;
Chr1	Lerv7	transcript	12452084	12452569	.	-	.	geneID=Ler_NEW_RNA_R_4821;coding_prediction=noncoding;predicted_type=noncoding;ID=Ler_NEW_RNA_R_4821.1;Parent=Ler_NEW_RNA_R_4821;
Chr1	Lerv7	exon	12452084	12452569	.	-	.	geneID=Ler_NEW_RNA_R_4821;coding_prediction=noncoding;predicted_type=noncoding;Parent=Ler_NEW_RNA_R_4821.1;
Chr1	Merge	gene	12491569	12491785	.	-	.	geneID=Fused_554;coding_prediction=coding;predicted_type=coding;ID=Fused_554;
Chr1	Merge	transcript	12491569	12491785	.	-	.	geneID=Fused_554;coding_prediction=coding;predicted_type=coding;ID=Fused_554.1;Parent=Fused_554;
Chr1	Merge	exon	12491569	12491785	.	-	.	geneID=Fused_554;coding_prediction=coding;predicted_type=coding;Parent=Fused_554.1;
Chr1	CANTATAdb	gene	12515688	12516049	.	+	.	geneID=CNT2088089;coding_prediction=noncoding;predicted_type=noncoding;ID=CNT2088089;
Chr1	CANTATAdb	transcript	12515688	12516049	.	+	.	geneID=CNT2088089;coding_prediction=noncoding;predicted_type=noncoding;ID=CNT2088089;Parent=CNT2088089;
Chr1	CANTATAdb	exon	12515688	12516049	.	+	.	geneID=CNT2088089;coding_prediction=noncoding;predicted_type=noncoding;Parent=CNT2088089;
Chr1	Merge	gene	12521135	12521380	.	-	.	geneID=Fused_555;coding_prediction=noncoding;predicted_type=noncoding;ID=Fused_555;
Chr1	Merge	transcript	12521135	12521380	.	-	.	geneID=Fused_555;coding_prediction=noncoding;predicted_type=noncoding;ID=Fused_555.1;Parent=Fused_555;
Chr1	Merge	exon	12521135	12521380	.	-	.	geneID=Fused_555;coding_prediction=noncoding;predicted_type=noncoding;Parent=Fused_555.1;
Chr1	Merge	gene	12551596	12551832	.	-	.	geneID=Fused_556;coding_prediction=noncoding;predicted_type=noncoding;ID=Fused_556;
Chr1	Merge	transcript	12551596	12551832	.	-	.	geneID=Fused_556;coding_prediction=noncoding;predicted_type=noncoding;ID=Fused_556.1;Parent=Fused_556;
Chr1	Merge	exon	12551596	12551832	.	-	.	geneID=Fused_556;coding_prediction=noncoding;predicted_type=noncoding;Parent=Fused_556.1;
Chr1	Col	gene	12584319	12586686	.	-	.	geneID=Col_NEW_RNA_R_4451;coding_prediction=coding;predicted_type=coding;ID=Col_NEW_RNA_R_4451;
Chr1	Col	transcript	12584319	12586686	.	-	.	geneID=Col_NEW_RNA_R_4451;coding_prediction=coding;predicted_type=coding;ID=Col_NEW_RNA_R_4451.1;Parent=Col_NEW_RNA_R_4451;
Chr1	Col	exon	12584319	12586686	.	-	.	geneID=Col_NEW_RNA_R_4451;coding_prediction=coding;predicted_type=coding;Parent=Col_NEW_RNA_R_4451.1;
Chr1	Col	gene	12586749	12587676	.	-	.	geneID=Col_NEW_RNA_R_4452;coding_prediction=noncoding;predicted_type=noncoding;ID=Col_NEW_RNA_R_4452;
Chr1	Col	transcript	12586749	12587676	.	-	.	geneID=Col_NEW_RNA_R_4452;coding_prediction=noncoding;predicted_type=noncoding;ID=Col_NEW_RNA_R_4452.1;Parent=Col_NEW_RNA_R_4452;
Chr1	Col	exon	12586749	12587676	.	-	.	geneID=Col_NEW_RNA_R_4452;coding_prediction=noncoding;predicted_type=noncoding;Parent=Col_NEW_RNA_R_4452.1;
Chr1	Merge	gene	12589245	12589634	.	+	.	geneID=Fused_557;coding_prediction=noncoding;predicted_type=noncoding;ID=Fused_557;
Chr1	Merge	transcript	12589245	12589634	.	+	.	geneID=Fused_557;coding_prediction=noncoding;predicted_type=noncoding;ID=Fused_557.1;Parent=Fused_557;
Chr1	Merge	exon	12589245	12589634	.	+	.	geneID=Fused_557;coding_prediction=noncoding;predicted_type=noncoding;Parent=Fused_557.1;
Chr1	Araport11	gene	12598845	12602077	.	+	.	geneID=AT1G34460;coding_prediction=noncoding;predicted_type=coding;ID=AT1G34460;
Chr1	Araport11	transcript	12598845	12601037	.	+	.	geneID=AT1G34460;coding_prediction=noncoding;predicted_type=coding;ID=AT1G34460.3;Parent=AT1G34460;
Chr1	Araport11	exon	12598845	12601037	.	+	.	geneID=AT1G34460;coding_prediction=noncoding;predicted_type=coding;Parent=AT1G34460.3;
Chr1	Araport11	transcript	12601757	12602077	.	+	.	geneID=AT1G34460;coding_prediction=noncoding;predicted_type=coding;ID=AT1G34460.1;Parent=AT1G34460;
Chr1	Araport11	exon	12601757	12602077	.	+	.	geneID=AT1G34460;coding_prediction=noncoding;predicted_type=coding;Parent=AT1G34460.1;
Chr1	Araport11	gene	12602779	12603523	.	-	.	geneID=AT1G06763;coding_prediction=noncoding;predicted_type=noncoding;ID=AT1G06763;
Chr1	Araport11	transcript	12602779	12603523	.	-	.	geneID=AT1G06763;coding_prediction=noncoding;predicted_type=noncoding;ID=AT1G06763.1;Parent=AT1G06763;
Chr1	Araport11	exon	12602779	12603034	.	-	.	geneID=AT1G06763;coding_prediction=noncoding;predicted_type=noncoding;Parent=AT1G06763.1;
Chr1	Araport11	exon	12603338	12603523	.	-	.	geneID=AT1G06763;coding_prediction=noncoding;predicted_type=noncoding;Parent=AT1G06763.1;
Chr1	Lerv7	gene	12643092	12643634	.	-	.	geneID=Ler_NEW_RNA_R_4861;coding_prediction=coding;predicted_type=coding;ID=Ler_NEW_RNA_R_4861;
Chr1	Lerv7	transcript	12643092	12643634	.	-	.	geneID=Ler_NEW_RNA_R_4861;coding_prediction=coding;predicted_type=coding;ID=Ler_NEW_RNA_R_4861.1;Parent=Ler_NEW_RNA_R_4861;
Chr1	Lerv7	exon	12643092	12643634	.	-	.	geneID=Ler_NEW_RNA_R_4861;coding_prediction=coding;predicted_type=coding;Parent=Ler_NEW_RNA_R_4861.1;
Chr1	Merge	gene	12649931	12650457	.	+	.	geneID=Fused_558;coding_prediction=noncoding;predicted_type=noncoding;ID=Fused_558;
Chr1	Merge	transcript	12649931	12650457	.	+	.	geneID=Fused_558;coding_prediction=noncoding;predicted_type=noncoding;ID=Fused_558.1;Parent=Fused_558;
Chr1	Merge	exon	12649931	12650457	.	+	.	geneID=Fused_558;coding_prediction=noncoding;predicted_type=noncoding;Parent=Fused_558.1;
Chr1	Benfey	gene	12711446	12713226	.	-	.	geneID=At1NC046690_rev;coding_prediction=noncoding;predicted_type=noncoding;ID=At1NC046690_rev;
Chr1	Benfey	transcript	12711446	12713226	.	-	.	geneID=At1NC046690_rev;coding_prediction=noncoding;predicted_type=noncoding;ID=At1NC046690_rev;Parent=At1NC046690_rev;
Chr1	Benfey	exon	12711446	12713226	.	-	.	geneID=At1NC046690_rev;coding_prediction=noncoding;predicted_type=noncoding;Parent=At1NC046690_rev;
Chr1	Benfey	gene	12922896	12924948	.	-	.	geneID=At1NC047350_rev;coding_prediction=noncoding;predicted_type=noncoding;ID=At1NC047350_rev;
Chr1	Benfey	transcript	12922896	12924948	.	-	.	geneID=At1NC047350_rev;coding_prediction=noncoding;predicted_type=noncoding;ID=At1NC047350_rev;Parent=At1NC047350_rev;
Chr1	Benfey	exon	12922896	12923748	.	-	.	geneID=At1NC047350_rev;coding_prediction=noncoding;predicted_type=noncoding;Parent=At1NC047350_rev;
Chr1	Benfey	exon	12923828	12923926	.	-	.	geneID=At1NC047350_rev;coding_prediction=noncoding;predicted_type=noncoding;Parent=At1NC047350_rev;
Chr1	Benfey	exon	12924015	12924948	.	-	.	geneID=At1NC047350_rev;coding_prediction=noncoding;predicted_type=noncoding;Parent=At1NC047350_rev;
Chr1	Araport11	gene	12932284	12932666	.	-	.	geneID=AT1G35250;coding_prediction=noncoding;predicted_type=coding;ID=AT1G35250;
Chr1	Araport11	transcript	12932284	12932666	.	-	.	geneID=AT1G35250;coding_prediction=noncoding;predicted_type=coding;ID=AT1G35250.2;Parent=AT1G35250;
Chr1	Araport11	exon	12932284	12932666	.	-	.	geneID=AT1G35250;coding_prediction=noncoding;predicted_type=coding;Parent=AT1G35250.2;
Chr1	Merge	gene	12935860	12936395	.	+	.	geneID=Fused_560;coding_prediction=coding;predicted_type=coding;ID=Fused_560;
Chr1	Merge	transcript	12935860	12936395	.	+	.	geneID=Fused_560;coding_prediction=coding;predicted_type=coding;ID=Fused_560.1;Parent=Fused_560;
Chr1	Merge	exon	12935860	12936395	.	+	.	geneID=Fused_560;coding_prediction=coding;predicted_type=coding;Parent=Fused_560.1;
Chr1	Merge	gene	12936884	12937945	.	+	.	geneID=Fused_561;coding_prediction=noncoding;predicted_type=noncoding;ID=Fused_561;
Chr1	Merge	transcript	12936884	12937945	.	+	.	geneID=Fused_561;coding_prediction=noncoding;predicted_type=noncoding;ID=Fused_561.1;Parent=Fused_561;
Chr1	Merge	exon	12936884	12937945	.	+	.	geneID=Fused_561;coding_prediction=noncoding;predicted_type=noncoding;Parent=Fused_561.1;
Chr1	Benfey	gene	12938902	12939378	.	+	.	geneID=At1NC047420_fwd;coding_prediction=noncoding;predicted_type=noncoding;ID=At1NC047420_fwd;
Chr1	Benfey	transcript	12938902	12939378	.	+	.	geneID=At1NC047420_fwd;coding_prediction=noncoding;predicted_type=noncoding;ID=At1NC047420_fwd;Parent=At1NC047420_fwd;
Chr1	Benfey	exon	12938902	12939378	.	+	.	geneID=At1NC047420_fwd;coding_prediction=noncoding;predicted_type=noncoding;Parent=At1NC047420_fwd;
Chr1	Araport11	gene	12942527	12942877	.	+	.	geneID=AT1TE42205;coding_prediction=noncoding;predicted_type=TE;ID=AT1TE42205;
Chr1	Araport11	transcript	12942527	12942877	.	+	.	geneID=AT1TE42205;coding_prediction=noncoding;predicted_type=TE;ID=AT1TE42205;Parent=AT1TE42205;
Chr1	Araport11	exon	12942527	12942877	.	+	.	geneID=AT1TE42205;coding_prediction=noncoding;predicted_type=TE;Parent=AT1TE42205;
Chr1	Merge	gene	12964894	12966093	.	-	.	geneID=Fused_564;coding_prediction=coding;predicted_type=coding;ID=Fused_564;
Chr1	Merge	transcript	12964894	12966093	.	-	.	geneID=Fused_564;coding_prediction=coding;predicted_type=coding;ID=Fused_564.1;Parent=Fused_564;
Chr1	Merge	exon	12964894	12966093	.	-	.	geneID=Fused_564;coding_prediction=coding;predicted_type=coding;Parent=Fused_564.1;
Chr1	Merge	gene	12984012	12984633	.	+	.	geneID=Fused_565;coding_prediction=noncoding;predicted_type=noncoding;ID=Fused_565;
Chr1	Merge	transcript	12984012	12984633	.	+	.	geneID=Fused_565;coding_prediction=noncoding;predicted_type=noncoding;ID=Fused_565.1;Parent=Fused_565;
Chr1	Merge	exon	12984012	12984633	.	+	.	geneID=Fused_565;coding_prediction=noncoding;predicted_type=noncoding;Parent=Fused_565.1;
Chr1	Benfey	gene	12986749	12987116	.	+	.	geneID=At1NC047690_fwd;coding_prediction=noncoding;predicted_type=noncoding;ID=At1NC047690_fwd;
Chr1	Benfey	transcript	12986749	12987116	.	+	.	geneID=At1NC047690_fwd;coding_prediction=noncoding;predicted_type=noncoding;ID=At1NC047690_fwd;Parent=At1NC047690_fwd;
Chr1	Benfey	exon	12986749	12987116	.	+	.	geneID=At1NC047690_fwd;coding_prediction=noncoding;predicted_type=noncoding;Parent=At1NC047690_fwd;
Chr1	RepTAS	gene	12987224	12987819	.	+	.	geneID=At1NC047680;coding_prediction=noncoding;predicted_type=noncoding;ID=At1NC047680;
Chr1	RepTAS	transcript	12987224	12987819	.	+	.	geneID=At1NC047680;coding_prediction=noncoding;predicted_type=noncoding;ID=At1NC047680;Parent=At1NC047680;
Chr1	RepTAS	exon	12987224	12987351	.	+	.	geneID=At1NC047680;coding_prediction=noncoding;predicted_type=noncoding;Parent=At1NC047680;
Chr1	RepTAS	exon	12987522	12987819	.	+	.	geneID=At1NC047680;coding_prediction=noncoding;predicted_type=noncoding;Parent=At1NC047680;
Chr1	Benfey	gene	12995429	12996191	.	-	.	geneID=At1NC047730_rev;coding_prediction=noncoding;predicted_type=noncoding;ID=At1NC047730_rev;
Chr1	Benfey	transcript	12995429	12996191	.	-	.	geneID=At1NC047730_rev;coding_prediction=noncoding;predicted_type=noncoding;ID=At1NC047730_rev;Parent=At1NC047730_rev;
Chr1	Benfey	exon	12995429	12996191	.	-	.	geneID=At1NC047730_rev;coding_prediction=noncoding;predicted_type=noncoding;Parent=At1NC047730_rev;
Chr1	Araport11	gene	13028550	13028909	.	+	.	geneID=AT1TE42490;coding_prediction=noncoding;predicted_type=TE;ID=AT1TE42490;
Chr1	Araport11	transcript	13028550	13028909	.	+	.	geneID=AT1TE42490;coding_prediction=noncoding;predicted_type=TE;ID=AT1TE42490;Parent=AT1TE42490;
Chr1	Araport11	exon	13028550	13028909	.	+	.	geneID=AT1TE42490;coding_prediction=noncoding;predicted_type=TE;Parent=AT1TE42490;
Chr1	Merge	gene	13030657	13031211	.	+	.	geneID=Fused_568;coding_prediction=coding;predicted_type=coding;ID=Fused_568;
Chr1	Merge	transcript	13030657	13031211	.	+	.	geneID=Fused_568;coding_prediction=coding;predicted_type=coding;ID=Fused_568.1;Parent=Fused_568;
Chr1	Merge	exon	13030657	13031211	.	+	.	geneID=Fused_568;coding_prediction=coding;predicted_type=coding;Parent=Fused_568.1;
Chr1	Araport11	gene	13039526	13040583	.	-	.	geneID=AT1TE42560;coding_prediction=noncoding;predicted_type=TE;ID=AT1TE42560;
Chr1	Araport11	transcript	13039526	13040583	.	-	.	geneID=AT1TE42560;coding_prediction=noncoding;predicted_type=TE;ID=AT1TE42560;Parent=AT1TE42560;
Chr1	Araport11	exon	13039526	13040583	.	-	.	geneID=AT1TE42560;coding_prediction=noncoding;predicted_type=TE;Parent=AT1TE42560;
Chr1	Col	gene	13065561	13065763	.	-	.	geneID=Col_NEW_RNA_R_4527;coding_prediction=noncoding;predicted_type=noncoding;ID=Col_NEW_RNA_R_4527;
Chr1	Col	transcript	13065561	13065763	.	-	.	geneID=Col_NEW_RNA_R_4527;coding_prediction=noncoding;predicted_type=noncoding;ID=Col_NEW_RNA_R_4527.1;Parent=Col_NEW_RNA_R_4527;
Chr1	Col	exon	13065561	13065763	.	-	.	geneID=Col_NEW_RNA_R_4527;coding_prediction=noncoding;predicted_type=noncoding;Parent=Col_NEW_RNA_R_4527.1;
Chr1	Merge	gene	13115958	13117521	.	+	.	geneID=Fused_570;coding_prediction=coding;predicted_type=coding;ID=Fused_570;
Chr1	Merge	transcript	13115958	13117521	.	+	.	geneID=Fused_570;coding_prediction=coding;predicted_type=coding;ID=Fused_570.1;Parent=Fused_570;
Chr1	Merge	exon	13115958	13117521	.	+	.	geneID=Fused_570;coding_prediction=coding;predicted_type=coding;Parent=Fused_570.1;
Chr1	Merge	gene	13124037	13124364	.	+	.	geneID=Fused_571;coding_prediction=noncoding;predicted_type=noncoding;ID=Fused_571;
Chr1	Merge	transcript	13124037	13124364	.	+	.	geneID=Fused_571;coding_prediction=noncoding;predicted_type=noncoding;ID=Fused_571.1;Parent=Fused_571;
Chr1	Merge	exon	13124037	13124364	.	+	.	geneID=Fused_571;coding_prediction=noncoding;predicted_type=noncoding;Parent=Fused_571.1;
Chr1	Lerv7	gene	13124606	13124805	.	+	.	geneID=Ler_NEW_RNA_F_4848;coding_prediction=noncoding;predicted_type=noncoding;ID=Ler_NEW_RNA_F_4848;
Chr1	Lerv7	transcript	13124606	13124805	.	+	.	geneID=Ler_NEW_RNA_F_4848;coding_prediction=noncoding;predicted_type=noncoding;ID=Ler_NEW_RNA_F_4848.1;Parent=Ler_NEW_RNA_F_4848;
Chr1	Lerv7	exon	13124606	13124805	.	+	.	geneID=Ler_NEW_RNA_F_4848;coding_prediction=noncoding;predicted_type=noncoding;Parent=Ler_NEW_RNA_F_4848.1;
Chr1	Col	gene	13158780	13159132	.	+	.	geneID=Col_NEW_RNA_F_4589;coding_prediction=coding;predicted_type=coding;ID=Col_NEW_RNA_F_4589;
Chr1	Col	transcript	13158780	13159132	.	+	.	geneID=Col_NEW_RNA_F_4589;coding_prediction=coding;predicted_type=coding;ID=Col_NEW_RNA_F_4589.1;Parent=Col_NEW_RNA_F_4589;
Chr1	Col	exon	13158780	13159132	.	+	.	geneID=Col_NEW_RNA_F_4589;coding_prediction=coding;predicted_type=coding;Parent=Col_NEW_RNA_F_4589.1;
Chr1	CANTATAdb	gene	13220631	13224478	.	-	.	geneID=CNT2088436;coding_prediction=coding;predicted_type=noncoding;ID=CNT2088436;
Chr1	CANTATAdb	transcript	13220631	13224478	.	-	.	geneID=CNT2088436;coding_prediction=coding;predicted_type=noncoding;ID=CNT2088436;Parent=CNT2088436;
Chr1	CANTATAdb	exon	13220631	13222133	.	-	.	geneID=CNT2088436;coding_prediction=coding;predicted_type=noncoding;Parent=CNT2088436;
Chr1	CANTATAdb	exon	13222219	13223409	.	-	.	geneID=CNT2088436;coding_prediction=coding;predicted_type=noncoding;Parent=CNT2088436;
Chr1	CANTATAdb	exon	13223504	13223722	.	-	.	geneID=CNT2088436;coding_prediction=coding;predicted_type=noncoding;Parent=CNT2088436;
Chr1	CANTATAdb	exon	13223791	13224001	.	-	.	geneID=CNT2088436;coding_prediction=coding;predicted_type=noncoding;Parent=CNT2088436;
Chr1	CANTATAdb	exon	13224110	13224478	.	-	.	geneID=CNT2088436;coding_prediction=coding;predicted_type=noncoding;Parent=CNT2088436;
Chr1	Merge	gene	13225973	13226330	.	-	.	geneID=Fused_573;coding_prediction=noncoding;predicted_type=noncoding;ID=Fused_573;
Chr1	Merge	transcript	13225973	13226330	.	-	.	geneID=Fused_573;coding_prediction=noncoding;predicted_type=noncoding;ID=Fused_573.1;Parent=Fused_573;
Chr1	Merge	exon	13225973	13226330	.	-	.	geneID=Fused_573;coding_prediction=noncoding;predicted_type=noncoding;Parent=Fused_573.1;
Chr1	Merge	gene	13226411	13227081	.	-	.	geneID=Fused_574;coding_prediction=noncoding;predicted_type=noncoding;ID=Fused_574;
Chr1	Merge	transcript	13226411	13227081	.	-	.	geneID=Fused_574;coding_prediction=noncoding;predicted_type=noncoding;ID=Fused_574.1;Parent=Fused_574;
Chr1	Merge	exon	13226411	13227081	.	-	.	geneID=Fused_574;coding_prediction=noncoding;predicted_type=noncoding;Parent=Fused_574.1;
Chr1	Lerv7	gene	13227526	13227743	.	+	.	geneID=Ler_NEW_RNA_F_4870;coding_prediction=noncoding;predicted_type=noncoding;ID=Ler_NEW_RNA_F_4870;
Chr1	Lerv7	transcript	13227526	13227743	.	+	.	geneID=Ler_NEW_RNA_F_4870;coding_prediction=noncoding;predicted_type=noncoding;ID=Ler_NEW_RNA_F_4870.1;Parent=Ler_NEW_RNA_F_4870;
Chr1	Lerv7	exon	13227526	13227743	.	+	.	geneID=Ler_NEW_RNA_F_4870;coding_prediction=noncoding;predicted_type=noncoding;Parent=Ler_NEW_RNA_F_4870.1;
Chr1	Benfey	gene	13281197	13282023	.	-	.	geneID=RLFS_008477_rev;coding_prediction=noncoding;predicted_type=noncoding;ID=RLFS_008477_rev;
Chr1	Benfey	transcript	13281197	13282023	.	-	.	geneID=RLFS_008477_rev;coding_prediction=noncoding;predicted_type=noncoding;ID=RLFS_008477_rev;Parent=RLFS_008477_rev;
Chr1	Benfey	exon	13281197	13282023	.	-	.	geneID=RLFS_008477_rev;coding_prediction=noncoding;predicted_type=noncoding;Parent=RLFS_008477_rev;
Chr1	Merge	gene	13450131	13450390	.	-	.	geneID=Fused_576;coding_prediction=noncoding;predicted_type=noncoding;ID=Fused_576;
Chr1	Merge	transcript	13450131	13450390	.	-	.	geneID=Fused_576;coding_prediction=noncoding;predicted_type=noncoding;ID=Fused_576.1;Parent=Fused_576;
Chr1	Merge	exon	13450131	13450390	.	-	.	geneID=Fused_576;coding_prediction=noncoding;predicted_type=noncoding;Parent=Fused_576.1;
Chr1	Merge	gene	13454652	13455223	.	+	.	geneID=Fused_577;coding_prediction=coding;predicted_type=coding;ID=Fused_577;
Chr1	Merge	transcript	13454652	13455223	.	+	.	geneID=Fused_577;coding_prediction=coding;predicted_type=coding;ID=Fused_577.1;Parent=Fused_577;
Chr1	Merge	exon	13454652	13455223	.	+	.	geneID=Fused_577;coding_prediction=coding;predicted_type=coding;Parent=Fused_577.1;
Chr1	Merge	gene	13456042	13456297	.	+	.	geneID=Fused_578;coding_prediction=noncoding;predicted_type=noncoding;ID=Fused_578;
Chr1	Merge	transcript	13456042	13456297	.	+	.	geneID=Fused_578;coding_prediction=noncoding;predicted_type=noncoding;ID=Fused_578.1;Parent=Fused_578;
Chr1	Merge	exon	13456042	13456297	.	+	.	geneID=Fused_578;coding_prediction=noncoding;predicted_type=noncoding;Parent=Fused_578.1;
Chr1	Benfey	gene	13501286	13502467	.	+	.	geneID=At1NC050120_fwd;coding_prediction=noncoding;predicted_type=noncoding;ID=At1NC050120_fwd;
Chr1	Benfey	transcript	13501286	13502467	.	+	.	geneID=At1NC050120_fwd;coding_prediction=noncoding;predicted_type=noncoding;ID=At1NC050120_fwd;Parent=At1NC050120_fwd;
Chr1	Benfey	exon	13501286	13501916	.	+	.	geneID=At1NC050120_fwd;coding_prediction=noncoding;predicted_type=noncoding;Parent=At1NC050120_fwd;
Chr1	Benfey	exon	13502213	13502467	.	+	.	geneID=At1NC050120_fwd;coding_prediction=noncoding;predicted_type=noncoding;Parent=At1NC050120_fwd;
Chr1	RepTAS	gene	13533325	13533687	.	-	.	geneID=At1NC050280;coding_prediction=noncoding;predicted_type=noncoding;ID=At1NC050280;
Chr1	RepTAS	transcript	13533325	13533687	.	-	.	geneID=At1NC050280;coding_prediction=noncoding;predicted_type=noncoding;ID=At1NC050280;Parent=At1NC050280;
Chr1	RepTAS	exon	13533325	13533687	.	-	.	geneID=At1NC050280;coding_prediction=noncoding;predicted_type=noncoding;Parent=At1NC050280;
Chr1	Merge	gene	13541879	13542207	.	-	.	geneID=Fused_581;coding_prediction=noncoding;predicted_type=noncoding;ID=Fused_581;
Chr1	Merge	transcript	13541879	13542207	.	-	.	geneID=Fused_581;coding_prediction=noncoding;predicted_type=noncoding;ID=Fused_581.1;Parent=Fused_581;
Chr1	Merge	exon	13541879	13542207	.	-	.	geneID=Fused_581;coding_prediction=noncoding;predicted_type=noncoding;Parent=Fused_581.1;
Chr1	Merge	gene	13542789	13543037	.	-	.	geneID=Fused_582;coding_prediction=coding;predicted_type=coding;ID=Fused_582;
Chr1	Merge	transcript	13542789	13543037	.	-	.	geneID=Fused_582;coding_prediction=coding;predicted_type=coding;ID=Fused_582.1;Parent=Fused_582;
Chr1	Merge	exon	13542789	13543037	.	-	.	geneID=Fused_582;coding_prediction=coding;predicted_type=coding;Parent=Fused_582.1;
Chr1	Lerv7	gene	13670324	13670726	.	-	.	geneID=Ler_NEW_RNA_R_4994;coding_prediction=noncoding;predicted_type=noncoding;ID=Ler_NEW_RNA_R_4994;
Chr1	Lerv7	transcript	13670324	13670726	.	-	.	geneID=Ler_NEW_RNA_R_4994;coding_prediction=noncoding;predicted_type=noncoding;ID=Ler_NEW_RNA_R_4994.1;Parent=Ler_NEW_RNA_R_4994;
Chr1	Lerv7	exon	13670324	13670726	.	-	.	geneID=Ler_NEW_RNA_R_4994;coding_prediction=noncoding;predicted_type=noncoding;Parent=Ler_NEW_RNA_R_4994.1;
Chr1	Merge	gene	13698166	13698407	.	+	.	geneID=Fused_583;coding_prediction=noncoding;predicted_type=noncoding;ID=Fused_583;
Chr1	Merge	transcript	13698166	13698407	.	+	.	geneID=Fused_583;coding_prediction=noncoding;predicted_type=noncoding;ID=Fused_583.1;Parent=Fused_583;
Chr1	Merge	exon	13698166	13698407	.	+	.	geneID=Fused_583;coding_prediction=noncoding;predicted_type=noncoding;Parent=Fused_583.1;
Chr1	Lerv7	gene	13722083	13722433	.	+	.	geneID=Ler_NEW_RNA_F_4898;coding_prediction=noncoding;predicted_type=noncoding;ID=Ler_NEW_RNA_F_4898;
Chr1	Lerv7	transcript	13722083	13722433	.	+	.	geneID=Ler_NEW_RNA_F_4898;coding_prediction=noncoding;predicted_type=noncoding;ID=Ler_NEW_RNA_F_4898.1;Parent=Ler_NEW_RNA_F_4898;
Chr1	Lerv7	exon	13722083	13722433	.	+	.	geneID=Ler_NEW_RNA_F_4898;coding_prediction=noncoding;predicted_type=noncoding;Parent=Ler_NEW_RNA_F_4898.1;
Chr1	Araport11	gene	13827957	13828753	.	-	.	geneID=AT1TE45350;coding_prediction=noncoding;predicted_type=TE;ID=AT1TE45350;
Chr1	Araport11	transcript	13827957	13828753	.	-	.	geneID=AT1TE45350;coding_prediction=noncoding;predicted_type=TE;ID=AT1TE45350;Parent=AT1TE45350;
Chr1	Araport11	exon	13827957	13828460	.	-	.	geneID=AT1TE45350;coding_prediction=noncoding;predicted_type=TE;Parent=AT1TE45350;
Chr1	Araport11	exon	13828491	13828753	.	-	.	geneID=AT1TE45350;coding_prediction=noncoding;predicted_type=TE;Parent=AT1TE45350;
Chr1	Lerv7	gene	13828893	13829743	.	-	.	geneID=Ler_NEW_RNA_R_5010;coding_prediction=coding;predicted_type=coding;ID=Ler_NEW_RNA_R_5010;
Chr1	Lerv7	transcript	13828893	13829743	.	-	.	geneID=Ler_NEW_RNA_R_5010;coding_prediction=coding;predicted_type=coding;ID=Ler_NEW_RNA_R_5010.1;Parent=Ler_NEW_RNA_R_5010;
Chr1	Lerv7	exon	13828893	13829743	.	-	.	geneID=Ler_NEW_RNA_R_5010;coding_prediction=coding;predicted_type=coding;Parent=Ler_NEW_RNA_R_5010.1;
Chr1	Merge	gene	13829937	13830757	.	-	.	geneID=Fused_585;coding_prediction=coding;predicted_type=coding;ID=Fused_585;
Chr1	Merge	transcript	13829937	13830757	.	-	.	geneID=Fused_585;coding_prediction=coding;predicted_type=coding;ID=Fused_585.1;Parent=Fused_585;
Chr1	Merge	exon	13829937	13830757	.	-	.	geneID=Fused_585;coding_prediction=coding;predicted_type=coding;Parent=Fused_585.1;
Chr1	Lerv7	gene	13831004	13831612	.	-	.	geneID=Ler_NEW_RNA_R_5015;coding_prediction=noncoding;predicted_type=noncoding;ID=Ler_NEW_RNA_R_5015;
Chr1	Lerv7	transcript	13831004	13831612	.	-	.	geneID=Ler_NEW_RNA_R_5015;coding_prediction=noncoding;predicted_type=noncoding;ID=Ler_NEW_RNA_R_5015.1;Parent=Ler_NEW_RNA_R_5015;
Chr1	Lerv7	exon	13831004	13831612	.	-	.	geneID=Ler_NEW_RNA_R_5015;coding_prediction=noncoding;predicted_type=noncoding;Parent=Ler_NEW_RNA_R_5015.1;
Chr1	Benfey	gene	13838535	13839167	.	-	.	geneID=RLFS_006222_rev;coding_prediction=noncoding;predicted_type=noncoding;ID=RLFS_006222_rev;
Chr1	Benfey	transcript	13838535	13839167	.	-	.	geneID=RLFS_006222_rev;coding_prediction=noncoding;predicted_type=noncoding;ID=RLFS_006222_rev;Parent=RLFS_006222_rev;
Chr1	Benfey	exon	13838535	13838915	.	-	.	geneID=RLFS_006222_rev;coding_prediction=noncoding;predicted_type=noncoding;Parent=RLFS_006222_rev;
Chr1	Benfey	exon	13839001	13839167	.	-	.	geneID=RLFS_006222_rev;coding_prediction=noncoding;predicted_type=noncoding;Parent=RLFS_006222_rev;
Chr1	Lerv7	gene	13851069	13851408	.	-	.	geneID=Ler_NEW_RNA_R_5029;coding_prediction=noncoding;predicted_type=noncoding;ID=Ler_NEW_RNA_R_5029;
Chr1	Lerv7	transcript	13851069	13851408	.	-	.	geneID=Ler_NEW_RNA_R_5029;coding_prediction=noncoding;predicted_type=noncoding;ID=Ler_NEW_RNA_R_5029.1;Parent=Ler_NEW_RNA_R_5029;
Chr1	Lerv7	exon	13851069	13851408	.	-	.	geneID=Ler_NEW_RNA_R_5029;coding_prediction=noncoding;predicted_type=noncoding;Parent=Ler_NEW_RNA_R_5029.1;
Chr1	Lerv7	gene	13898623	13898826	.	+	.	geneID=Ler_NEW_RNA_F_4908;coding_prediction=noncoding;predicted_type=noncoding;ID=Ler_NEW_RNA_F_4908;
Chr1	Lerv7	transcript	13898623	13898826	.	+	.	geneID=Ler_NEW_RNA_F_4908;coding_prediction=noncoding;predicted_type=noncoding;ID=Ler_NEW_RNA_F_4908.1;Parent=Ler_NEW_RNA_F_4908;
Chr1	Lerv7	exon	13898623	13898826	.	+	.	geneID=Ler_NEW_RNA_F_4908;coding_prediction=noncoding;predicted_type=noncoding;Parent=Ler_NEW_RNA_F_4908.1;
Chr1	Araport11	gene	13899412	13899718	.	+	.	geneID=AT1TE45600;coding_prediction=coding;predicted_type=TE;ID=AT1TE45600;
Chr1	Araport11	transcript	13899412	13899718	.	+	.	geneID=AT1TE45600;coding_prediction=coding;predicted_type=TE;ID=AT1TE45600;Parent=AT1TE45600;
Chr1	Araport11	exon	13899412	13899718	.	+	.	geneID=AT1TE45600;coding_prediction=coding;predicted_type=TE;Parent=AT1TE45600;
Chr1	Merge	gene	14003856	14004845	.	-	.	geneID=Fused_587;coding_prediction=coding;predicted_type=coding;ID=Fused_587;
Chr1	Merge	transcript	14003856	14004845	.	-	.	geneID=Fused_587;coding_prediction=coding;predicted_type=coding;ID=Fused_587.1;Parent=Fused_587;
Chr1	Merge	exon	14003856	14004845	.	-	.	geneID=Fused_587;coding_prediction=coding;predicted_type=coding;Parent=Fused_587.1;
Chr1	Merge	gene	14034746	14035431	.	+	.	geneID=Fused_588;coding_prediction=noncoding;predicted_type=noncoding;ID=Fused_588;
Chr1	Merge	transcript	14034746	14035431	.	+	.	geneID=Fused_588;coding_prediction=noncoding;predicted_type=noncoding;ID=Fused_588.1;Parent=Fused_588;
Chr1	Merge	exon	14034746	14034918	.	+	.	geneID=Fused_588;coding_prediction=noncoding;predicted_type=noncoding;Parent=Fused_588.1;
Chr1	Merge	exon	14035311	14035431	.	+	.	geneID=Fused_588;coding_prediction=noncoding;predicted_type=noncoding;Parent=Fused_588.1;
Chr1	Merge	gene	14037900	14038176	.	+	.	geneID=Fused_589;coding_prediction=noncoding;predicted_type=noncoding;ID=Fused_589;
Chr1	Merge	transcript	14037900	14038176	.	+	.	geneID=Fused_589;coding_prediction=noncoding;predicted_type=noncoding;ID=Fused_589.1;Parent=Fused_589;
Chr1	Merge	exon	14037900	14038176	.	+	.	geneID=Fused_589;coding_prediction=noncoding;predicted_type=noncoding;Parent=Fused_589.1;
Chr1	Merge	gene	14158377	14159151	.	-	.	geneID=Fused_590;coding_prediction=noncoding;predicted_type=noncoding;ID=Fused_590;
Chr1	Merge	transcript	14158377	14159151	.	-	.	geneID=Fused_590;coding_prediction=noncoding;predicted_type=noncoding;ID=Fused_590.1;Parent=Fused_590;
Chr1	Merge	exon	14158377	14159151	.	-	.	geneID=Fused_590;coding_prediction=noncoding;predicted_type=noncoding;Parent=Fused_590.1;
Chr1	Merge	gene	14160090	14160585	.	-	.	geneID=Fused_591;coding_prediction=noncoding;predicted_type=noncoding;ID=Fused_591;
Chr1	Merge	transcript	14160090	14160585	.	-	.	geneID=Fused_591;coding_prediction=noncoding;predicted_type=noncoding;ID=Fused_591.1;Parent=Fused_591;
Chr1	Merge	exon	14160090	14160585	.	-	.	geneID=Fused_591;coding_prediction=noncoding;predicted_type=noncoding;Parent=Fused_591.1;
Chr1	Merge	gene	14161316	14161675	.	-	.	geneID=Fused_592;coding_prediction=coding;predicted_type=coding;ID=Fused_592;
Chr1	Merge	transcript	14161316	14161675	.	-	.	geneID=Fused_592;coding_prediction=coding;predicted_type=coding;ID=Fused_592.1;Parent=Fused_592;
Chr1	Merge	exon	14161316	14161675	.	-	.	geneID=Fused_592;coding_prediction=coding;predicted_type=coding;Parent=Fused_592.1;
Chr1	Araport11	gene	14282200	14282491	.	-	.	geneID=AT1TE46840;coding_prediction=noncoding;predicted_type=TE;ID=AT1TE46840;
Chr1	Araport11	transcript	14282200	14282491	.	-	.	geneID=AT1TE46840;coding_prediction=noncoding;predicted_type=TE;ID=AT1TE46840;Parent=AT1TE46840;
Chr1	Araport11	exon	14282200	14282491	.	-	.	geneID=AT1TE46840;coding_prediction=noncoding;predicted_type=TE;Parent=AT1TE46840;
Chr1	Col	gene	14284875	14285359	.	-	.	geneID=Col_NEW_RNA_R_4616;coding_prediction=noncoding;predicted_type=noncoding;ID=Col_NEW_RNA_R_4616;
Chr1	Col	transcript	14284875	14285359	.	-	.	geneID=Col_NEW_RNA_R_4616;coding_prediction=noncoding;predicted_type=noncoding;ID=Col_NEW_RNA_R_4616.1;Parent=Col_NEW_RNA_R_4616;
Chr1	Col	exon	14284875	14285359	.	-	.	geneID=Col_NEW_RNA_R_4616;coding_prediction=noncoding;predicted_type=noncoding;Parent=Col_NEW_RNA_R_4616.1;
Chr1	RepTAS	gene	14285660	14285901	.	-	.	geneID=At1NC053940;coding_prediction=noncoding;predicted_type=noncoding;ID=At1NC053940;
Chr1	RepTAS	transcript	14285660	14285901	.	-	.	geneID=At1NC053940;coding_prediction=noncoding;predicted_type=noncoding;ID=At1NC053940;Parent=At1NC053940;
Chr1	RepTAS	exon	14285660	14285901	.	-	.	geneID=At1NC053940;coding_prediction=noncoding;predicted_type=noncoding;Parent=At1NC053940;
Chr1	Col	gene	15650484	15650930	.	+	.	geneID=Col_NEW_RNA_F_4675;coding_prediction=noncoding;predicted_type=noncoding;ID=Col_NEW_RNA_F_4675;
Chr1	Col	transcript	15650484	15650930	.	+	.	geneID=Col_NEW_RNA_F_4675;coding_prediction=noncoding;predicted_type=noncoding;ID=Col_NEW_RNA_F_4675.1;Parent=Col_NEW_RNA_F_4675;
Chr1	Col	exon	15650484	15650930	.	+	.	geneID=Col_NEW_RNA_F_4675;coding_prediction=noncoding;predicted_type=noncoding;Parent=Col_NEW_RNA_F_4675.1;
Chr1	Lerv7	gene	15724842	15725290	.	+	.	geneID=Ler_NEW_RNA_F_4955;coding_prediction=noncoding;predicted_type=noncoding;ID=Ler_NEW_RNA_F_4955;
Chr1	Lerv7	transcript	15724842	15725290	.	+	.	geneID=Ler_NEW_RNA_F_4955;coding_prediction=noncoding;predicted_type=noncoding;ID=Ler_NEW_RNA_F_4955.1;Parent=Ler_NEW_RNA_F_4955;
Chr1	Lerv7	exon	15724842	15725290	.	+	.	geneID=Ler_NEW_RNA_F_4955;coding_prediction=noncoding;predicted_type=noncoding;Parent=Ler_NEW_RNA_F_4955.1;
Chr1	Araport11	gene	15926226	15926480	.	+	.	geneID=AT1G09455;coding_prediction=noncoding;predicted_type=noncoding;ID=AT1G09455;
Chr1	Araport11	transcript	15926226	15926480	.	+	.	geneID=AT1G09455;coding_prediction=noncoding;predicted_type=noncoding;ID=AT1G09455.1;Parent=AT1G09455;
Chr1	Araport11	exon	15926226	15926480	.	+	.	geneID=AT1G09455;coding_prediction=noncoding;predicted_type=noncoding;Parent=AT1G09455.1;
Chr1	Lerv7	gene	15944411	15944729	.	-	.	geneID=Ler_NEW_RNA_R_5084;coding_prediction=noncoding;predicted_type=noncoding;ID=Ler_NEW_RNA_R_5084;
Chr1	Lerv7	transcript	15944411	15944729	.	-	.	geneID=Ler_NEW_RNA_R_5084;coding_prediction=noncoding;predicted_type=noncoding;ID=Ler_NEW_RNA_R_5084.1;Parent=Ler_NEW_RNA_R_5084;
Chr1	Lerv7	exon	15944411	15944729	.	-	.	geneID=Ler_NEW_RNA_R_5084;coding_prediction=noncoding;predicted_type=noncoding;Parent=Ler_NEW_RNA_R_5084.1;
Chr1	Lerv7	gene	15975270	15975684	.	-	.	geneID=Ler_NEW_RNA_R_5090;coding_prediction=noncoding;predicted_type=noncoding;ID=Ler_NEW_RNA_R_5090;
Chr1	Lerv7	transcript	15975270	15975684	.	-	.	geneID=Ler_NEW_RNA_R_5090;coding_prediction=noncoding;predicted_type=noncoding;ID=Ler_NEW_RNA_R_5090.1;Parent=Ler_NEW_RNA_R_5090;
Chr1	Lerv7	exon	15975270	15975684	.	-	.	geneID=Ler_NEW_RNA_R_5090;coding_prediction=noncoding;predicted_type=noncoding;Parent=Ler_NEW_RNA_R_5090.1;
Chr1	CANTATAdb	gene	15976827	15979707	.	-	.	geneID=CNT2087379;coding_prediction=noncoding;predicted_type=noncoding;ID=CNT2087379;
Chr1	CANTATAdb	transcript	15976827	15979707	.	-	.	geneID=CNT2087379;coding_prediction=noncoding;predicted_type=noncoding;ID=CNT2087379;Parent=CNT2087379;
Chr1	CANTATAdb	exon	15976827	15979707	.	-	.	geneID=CNT2087379;coding_prediction=noncoding;predicted_type=noncoding;Parent=CNT2087379;
Chr1	Benfey	gene	16131678	16132045	.	+	.	geneID=RLFS_008487_fwd;coding_prediction=noncoding;predicted_type=noncoding;ID=RLFS_008487_fwd;
Chr1	Benfey	transcript	16131678	16132045	.	+	.	geneID=RLFS_008487_fwd;coding_prediction=noncoding;predicted_type=noncoding;ID=RLFS_008487_fwd;Parent=RLFS_008487_fwd;
Chr1	Benfey	exon	16131678	16132045	.	+	.	geneID=RLFS_008487_fwd;coding_prediction=noncoding;predicted_type=noncoding;Parent=RLFS_008487_fwd;
Chr1	Araport11	gene	16134706	16135770	.	-	.	geneID=AT1G42990;coding_prediction=noncoding;predicted_type=coding;ID=AT1G42990;
Chr1	Araport11	transcript	16134706	16135770	.	-	.	geneID=AT1G42990;coding_prediction=noncoding;predicted_type=coding;ID=AT1G42990.1;Parent=AT1G42990;
Chr1	Araport11	exon	16134706	16135411	.	-	.	geneID=AT1G42990;coding_prediction=noncoding;predicted_type=coding;Parent=AT1G42990.1;
Chr1	Araport11	exon	16135629	16135770	.	-	.	geneID=AT1G42990;coding_prediction=noncoding;predicted_type=coding;Parent=AT1G42990.1;
Chr1	Merge	gene	16153377	16154890	.	-	.	geneID=Fused_598;coding_prediction=noncoding;predicted_type=noncoding;ID=Fused_598;
Chr1	Merge	transcript	16153377	16154890	.	-	.	geneID=Fused_598;coding_prediction=noncoding;predicted_type=noncoding;ID=Fused_598.1;Parent=Fused_598;
Chr1	Merge	exon	16153377	16153725	.	-	.	geneID=Fused_598;coding_prediction=noncoding;predicted_type=noncoding;Parent=Fused_598.1;
Chr1	Merge	exon	16153817	16154137	.	-	.	geneID=Fused_598;coding_prediction=noncoding;predicted_type=noncoding;Parent=Fused_598.1;
Chr1	Merge	exon	16154205	16154543	.	-	.	geneID=Fused_598;coding_prediction=noncoding;predicted_type=noncoding;Parent=Fused_598.1;
Chr1	Merge	exon	16154662	16154890	.	-	.	geneID=Fused_598;coding_prediction=noncoding;predicted_type=noncoding;Parent=Fused_598.1;
Chr1	Lerv7	gene	16183958	16184679	.	-	.	geneID=Ler_NEW_RNA_R_5108;coding_prediction=coding;predicted_type=coding;ID=Ler_NEW_RNA_R_5108;
Chr1	Lerv7	transcript	16183958	16184679	.	-	.	geneID=Ler_NEW_RNA_R_5108;coding_prediction=coding;predicted_type=coding;ID=Ler_NEW_RNA_R_5108.1;Parent=Ler_NEW_RNA_R_5108;
Chr1	Lerv7	exon	16183958	16184679	.	-	.	geneID=Ler_NEW_RNA_R_5108;coding_prediction=coding;predicted_type=coding;Parent=Ler_NEW_RNA_R_5108.1;
Chr1	Lerv7	gene	16263843	16264102	.	-	.	geneID=Ler_NEW_RNA_R_5113;coding_prediction=coding;predicted_type=coding;ID=Ler_NEW_RNA_R_5113;
Chr1	Lerv7	transcript	16263843	16264102	.	-	.	geneID=Ler_NEW_RNA_R_5113;coding_prediction=coding;predicted_type=coding;ID=Ler_NEW_RNA_R_5113.1;Parent=Ler_NEW_RNA_R_5113;
Chr1	Lerv7	exon	16263843	16264102	.	-	.	geneID=Ler_NEW_RNA_R_5113;coding_prediction=coding;predicted_type=coding;Parent=Ler_NEW_RNA_R_5113.1;
Chr1	CANTATAdb	gene	16267870	16268700	.	-	.	geneID=CNT2087334;coding_prediction=noncoding;predicted_type=noncoding;ID=CNT2087334;
Chr1	CANTATAdb	transcript	16267870	16268261	.	-	.	geneID=CNT2087334;coding_prediction=noncoding;predicted_type=noncoding;ID=CNT2087334;Parent=CNT2087334;
Chr1	CANTATAdb	exon	16267870	16268261	.	-	.	geneID=CNT2087334;coding_prediction=noncoding;predicted_type=noncoding;Parent=CNT2087334;
Chr1	CANTATAdb	transcript	16268375	16268700	.	-	.	geneID=CNT2087334;coding_prediction=noncoding;predicted_type=noncoding;ID=CNT2087334;Parent=CNT2087334;
Chr1	CANTATAdb	exon	16268375	16268700	.	-	.	geneID=CNT2087334;coding_prediction=noncoding;predicted_type=noncoding;Parent=CNT2087334;
Chr1	Lerv7	gene	16310433	16311021	.	+	.	geneID=Ler_NEW_RNA_F_4994;coding_prediction=noncoding;predicted_type=noncoding;ID=Ler_NEW_RNA_F_4994;
Chr1	Lerv7	transcript	16310433	16311021	.	+	.	geneID=Ler_NEW_RNA_F_4994;coding_prediction=noncoding;predicted_type=noncoding;ID=Ler_NEW_RNA_F_4994.1;Parent=Ler_NEW_RNA_F_4994;
Chr1	Lerv7	exon	16310433	16311021	.	+	.	geneID=Ler_NEW_RNA_F_4994;coding_prediction=noncoding;predicted_type=noncoding;Parent=Ler_NEW_RNA_F_4994.1;
Chr1	Merge	gene	16412192	16412800	.	+	.	geneID=Fused_602;coding_prediction=noncoding;predicted_type=noncoding;ID=Fused_602;
Chr1	Merge	transcript	16412192	16412800	.	+	.	geneID=Fused_602;coding_prediction=noncoding;predicted_type=noncoding;ID=Fused_602.1;Parent=Fused_602;
Chr1	Merge	exon	16412192	16412800	.	+	.	geneID=Fused_602;coding_prediction=noncoding;predicted_type=noncoding;Parent=Fused_602.1;
Chr1	Benfey	gene	16416172	16417555	.	-	.	geneID=At1NC060870_rev;coding_prediction=noncoding;predicted_type=noncoding;ID=At1NC060870_rev;
Chr1	Benfey	transcript	16416172	16417555	.	-	.	geneID=At1NC060870_rev;coding_prediction=noncoding;predicted_type=noncoding;ID=At1NC060870_rev;Parent=At1NC060870_rev;
Chr1	Benfey	exon	16416172	16417175	.	-	.	geneID=At1NC060870_rev;coding_prediction=noncoding;predicted_type=noncoding;Parent=At1NC060870_rev;
Chr1	Benfey	gene	16417016	16417410	.	+	.	geneID=At1NC060860_fwd;coding_prediction=noncoding;predicted_type=noncoding;ID=At1NC060860_fwd;
Chr1	Benfey	transcript	16417016	16417410	.	+	.	geneID=At1NC060860_fwd;coding_prediction=noncoding;predicted_type=noncoding;ID=At1NC060860_fwd;Parent=At1NC060860_fwd;
Chr1	Benfey	exon	16417016	16417410	.	+	.	geneID=At1NC060860_fwd;coding_prediction=noncoding;predicted_type=noncoding;Parent=At1NC060860_fwd;
Chr1	Benfey	exon	16417254	16417555	.	-	.	geneID=At1NC060870_rev;coding_prediction=noncoding;predicted_type=noncoding;Parent=At1NC060870_rev;
Chr1	Merge	gene	16446278	16446898	.	+	.	geneID=Fused_604;coding_prediction=coding;predicted_type=coding;ID=Fused_604;
Chr1	Merge	transcript	16446278	16446898	.	+	.	geneID=Fused_604;coding_prediction=coding;predicted_type=coding;ID=Fused_604.1;Parent=Fused_604;
Chr1	Merge	exon	16446278	16446898	.	+	.	geneID=Fused_604;coding_prediction=coding;predicted_type=coding;Parent=Fused_604.1;
Chr1	Merge	gene	16467675	16468298	.	-	.	geneID=Fused_605;coding_prediction=noncoding;predicted_type=noncoding;ID=Fused_605;
Chr1	Merge	transcript	16467675	16468298	.	-	.	geneID=Fused_605;coding_prediction=noncoding;predicted_type=noncoding;ID=Fused_605.1;Parent=Fused_605;
Chr1	Merge	exon	16467675	16468298	.	-	.	geneID=Fused_605;coding_prediction=noncoding;predicted_type=noncoding;Parent=Fused_605.1;
Chr1	Merge	gene	16482086	16482501	.	-	.	geneID=Fused_607;coding_prediction=noncoding;predicted_type=noncoding;ID=Fused_607;
Chr1	Merge	transcript	16482086	16482501	.	-	.	geneID=Fused_607;coding_prediction=noncoding;predicted_type=noncoding;ID=Fused_607.1;Parent=Fused_607;
Chr1	Merge	exon	16482086	16482501	.	-	.	geneID=Fused_607;coding_prediction=noncoding;predicted_type=noncoding;Parent=Fused_607.1;
Chr1	Col	gene	16484320	16484547	.	-	.	geneID=Col_NEW_RNA_R_4680;coding_prediction=noncoding;predicted_type=noncoding;ID=Col_NEW_RNA_R_4680;
Chr1	Col	transcript	16484320	16484547	.	-	.	geneID=Col_NEW_RNA_R_4680;coding_prediction=noncoding;predicted_type=noncoding;ID=Col_NEW_RNA_R_4680.1;Parent=Col_NEW_RNA_R_4680;
Chr1	Col	exon	16484320	16484547	.	-	.	geneID=Col_NEW_RNA_R_4680;coding_prediction=noncoding;predicted_type=noncoding;Parent=Col_NEW_RNA_R_4680.1;
Chr1	CANTATAdb	gene	16487311	16487596	.	+	.	geneID=CNT2088266;coding_prediction=noncoding;predicted_type=coding;ID=CNT2088266;
Chr1	CANTATAdb	transcript	16487311	16487596	.	+	.	geneID=CNT2088266;coding_prediction=noncoding;predicted_type=coding;ID=CNT2088266;Parent=CNT2088266;
Chr1	CANTATAdb	exon	16487311	16487596	.	+	.	geneID=CNT2088266;coding_prediction=noncoding;predicted_type=coding;Parent=CNT2088266;
Chr1	Araport11	gene	16558330	16558841	.	-	.	geneID=AT1G43777;coding_prediction=noncoding;predicted_type=TE;ID=AT1G43777;
Chr1	Araport11	transcript	16558330	16558841	.	-	.	geneID=AT1G43777;coding_prediction=noncoding;predicted_type=TE;ID=AT1G43777.1;Parent=AT1G43777;
Chr1	Araport11	exon	16558330	16558841	.	-	.	geneID=AT1G43777;coding_prediction=noncoding;predicted_type=TE;Parent=AT1G43777.1;
Chr1	Merge	gene	16575719	16576367	.	-	.	geneID=Fused_610;coding_prediction=coding;predicted_type=coding;ID=Fused_610;
Chr1	Merge	transcript	16575719	16576367	.	-	.	geneID=Fused_610;coding_prediction=coding;predicted_type=coding;ID=Fused_610.1;Parent=Fused_610;
Chr1	Merge	exon	16575719	16576367	.	-	.	geneID=Fused_610;coding_prediction=coding;predicted_type=coding;Parent=Fused_610.1;
Chr1	Lerv7	gene	16577468	16577688	.	-	.	geneID=Ler_NEW_RNA_R_5152;coding_prediction=coding;predicted_type=coding;ID=Ler_NEW_RNA_R_5152;
Chr1	Lerv7	transcript	16577468	16577688	.	-	.	geneID=Ler_NEW_RNA_R_5152;coding_prediction=coding;predicted_type=coding;ID=Ler_NEW_RNA_R_5152.1;Parent=Ler_NEW_RNA_R_5152;
Chr1	Lerv7	exon	16577468	16577688	.	-	.	geneID=Ler_NEW_RNA_R_5152;coding_prediction=coding;predicted_type=coding;Parent=Ler_NEW_RNA_R_5152.1;
Chr1	Araport11	gene	16621491	16621744	.	-	.	geneID=AT1G43860;coding_prediction=noncoding;predicted_type=coding;ID=AT1G43860;
Chr1	Araport11	transcript	16621491	16621744	.	-	.	geneID=AT1G43860;coding_prediction=noncoding;predicted_type=coding;ID=AT1G43860.1;Parent=AT1G43860;
Chr1	Araport11	exon	16621491	16621744	.	-	.	geneID=AT1G43860;coding_prediction=noncoding;predicted_type=coding;Parent=AT1G43860.1;
Chr1	Araport11	gene	16637864	16638782	.	-	.	geneID=AT1G07203;coding_prediction=noncoding;predicted_type=noncoding;ID=AT1G07203;
Chr1	Araport11	transcript	16637864	16638782	.	-	.	geneID=AT1G07203;coding_prediction=noncoding;predicted_type=noncoding;ID=AT1G07203.2;Parent=AT1G07203;
Chr1	Araport11	exon	16637864	16638782	.	-	.	geneID=AT1G07203;coding_prediction=noncoding;predicted_type=noncoding;Parent=AT1G07203.2;
Chr1	Lerv7	gene	16795329	16795635	.	-	.	geneID=Ler_NEW_RNA_R_5191;coding_prediction=noncoding;predicted_type=noncoding;ID=Ler_NEW_RNA_R_5191;
Chr1	Lerv7	transcript	16795329	16795635	.	-	.	geneID=Ler_NEW_RNA_R_5191;coding_prediction=noncoding;predicted_type=noncoding;ID=Ler_NEW_RNA_R_5191.1;Parent=Ler_NEW_RNA_R_5191;
Chr1	Lerv7	exon	16795329	16795635	.	-	.	geneID=Ler_NEW_RNA_R_5191;coding_prediction=noncoding;predicted_type=noncoding;Parent=Ler_NEW_RNA_R_5191.1;
Chr1	Merge	gene	16795839	16796059	.	-	.	geneID=Fused_612;coding_prediction=coding;predicted_type=coding;ID=Fused_612;
Chr1	Merge	transcript	16795839	16796059	.	-	.	geneID=Fused_612;coding_prediction=coding;predicted_type=coding;ID=Fused_612.1;Parent=Fused_612;
Chr1	Merge	exon	16795839	16796059	.	-	.	geneID=Fused_612;coding_prediction=coding;predicted_type=coding;Parent=Fused_612.1;
Chr1	Merge	gene	16837644	16838523	.	+	.	geneID=Fused_613;coding_prediction=noncoding;predicted_type=noncoding;ID=Fused_613;
Chr1	Merge	transcript	16837644	16838523	.	+	.	geneID=Fused_613;coding_prediction=noncoding;predicted_type=noncoding;ID=Fused_613.1;Parent=Fused_613;
Chr1	Merge	exon	16837644	16838523	.	+	.	geneID=Fused_613;coding_prediction=noncoding;predicted_type=noncoding;Parent=Fused_613.1;
Chr1	Merge	gene	16875142	16875553	.	+	.	geneID=Fused_614;coding_prediction=noncoding;predicted_type=noncoding;ID=Fused_614;
Chr1	Merge	transcript	16875142	16875553	.	+	.	geneID=Fused_614;coding_prediction=noncoding;predicted_type=noncoding;ID=Fused_614.1;Parent=Fused_614;
Chr1	Merge	exon	16875142	16875553	.	+	.	geneID=Fused_614;coding_prediction=noncoding;predicted_type=noncoding;Parent=Fused_614.1;
Chr1	Merge	gene	16875951	16876477	.	+	.	geneID=Fused_615;coding_prediction=coding;predicted_type=coding;ID=Fused_615;
Chr1	Merge	transcript	16875951	16876477	.	+	.	geneID=Fused_615;coding_prediction=coding;predicted_type=coding;ID=Fused_615.1;Parent=Fused_615;
Chr1	Merge	exon	16875951	16876477	.	+	.	geneID=Fused_615;coding_prediction=coding;predicted_type=coding;Parent=Fused_615.1;
Chr1	Col	gene	16887184	16888791	.	-	.	geneID=Col_NEW_RNA_R_4752;coding_prediction=noncoding;predicted_type=noncoding;ID=Col_NEW_RNA_R_4752;
Chr1	Col	transcript	16887184	16888791	.	-	.	geneID=Col_NEW_RNA_R_4752;coding_prediction=noncoding;predicted_type=noncoding;ID=Col_NEW_RNA_R_4752.1;Parent=Col_NEW_RNA_R_4752;
Chr1	Col	exon	16887184	16887386	.	-	.	geneID=Col_NEW_RNA_R_4752;coding_prediction=noncoding;predicted_type=noncoding;Parent=Col_NEW_RNA_R_4752.1;
Chr1	Col	exon	16887483	16888791	.	-	.	geneID=Col_NEW_RNA_R_4752;coding_prediction=noncoding;predicted_type=noncoding;Parent=Col_NEW_RNA_R_4752.1;
Chr1	Araport11	gene	16888214	16889283	.	+	.	geneID=AT1G44740;coding_prediction=noncoding;predicted_type=coding;ID=AT1G44740;
Chr1	Araport11	transcript	16888214	16889283	.	+	.	geneID=AT1G44740;coding_prediction=noncoding;predicted_type=coding;ID=AT1G44740.1;Parent=AT1G44740;
Chr1	Araport11	exon	16888214	16888693	.	+	.	geneID=AT1G44740;coding_prediction=noncoding;predicted_type=coding;Parent=AT1G44740.1;
Chr1	Araport11	exon	16888989	16889283	.	+	.	geneID=AT1G44740;coding_prediction=noncoding;predicted_type=coding;Parent=AT1G44740.1;
Chr1	Lerv7	gene	16894814	16895071	.	-	.	geneID=Ler_NEW_RNA_R_5218;coding_prediction=noncoding;predicted_type=noncoding;ID=Ler_NEW_RNA_R_5218;
Chr1	Lerv7	transcript	16894814	16895071	.	-	.	geneID=Ler_NEW_RNA_R_5218;coding_prediction=noncoding;predicted_type=noncoding;ID=Ler_NEW_RNA_R_5218.1;Parent=Ler_NEW_RNA_R_5218;
Chr1	Lerv7	exon	16894814	16895071	.	-	.	geneID=Ler_NEW_RNA_R_5218;coding_prediction=noncoding;predicted_type=noncoding;Parent=Ler_NEW_RNA_R_5218.1;
Chr1	Merge	gene	16914167	16914527	.	+	.	geneID=Fused_617;coding_prediction=noncoding;predicted_type=noncoding;ID=Fused_617;
Chr1	Merge	transcript	16914167	16914527	.	+	.	geneID=Fused_617;coding_prediction=noncoding;predicted_type=noncoding;ID=Fused_617.1;Parent=Fused_617;
Chr1	Merge	exon	16914167	16914527	.	+	.	geneID=Fused_617;coding_prediction=noncoding;predicted_type=noncoding;Parent=Fused_617.1;
Chr1	Merge	gene	16924028	16924575	.	-	.	geneID=Fused_619;coding_prediction=noncoding;predicted_type=noncoding;ID=Fused_619;
Chr1	Merge	transcript	16924028	16924575	.	-	.	geneID=Fused_619;coding_prediction=noncoding;predicted_type=noncoding;ID=Fused_619.1;Parent=Fused_619;
Chr1	Merge	exon	16924028	16924575	.	-	.	geneID=Fused_619;coding_prediction=noncoding;predicted_type=noncoding;Parent=Fused_619.1;
Chr1	Merge	gene	16982321	16982608	.	-	.	geneID=Fused_620;coding_prediction=noncoding;predicted_type=noncoding;ID=Fused_620;
Chr1	Merge	transcript	16982321	16982608	.	-	.	geneID=Fused_620;coding_prediction=noncoding;predicted_type=noncoding;ID=Fused_620.1;Parent=Fused_620;
Chr1	Merge	exon	16982321	16982608	.	-	.	geneID=Fused_620;coding_prediction=noncoding;predicted_type=noncoding;Parent=Fused_620.1;
Chr1	Benfey	gene	17012569	17013174	.	+	.	geneID=At1NC063480_fwd;coding_prediction=noncoding;predicted_type=noncoding;ID=At1NC063480_fwd;
Chr1	Benfey	transcript	17012569	17013174	.	+	.	geneID=At1NC063480_fwd;coding_prediction=noncoding;predicted_type=noncoding;ID=At1NC063480_fwd;Parent=At1NC063480_fwd;
Chr1	Benfey	exon	17012569	17013174	.	+	.	geneID=At1NC063480_fwd;coding_prediction=noncoding;predicted_type=noncoding;Parent=At1NC063480_fwd;
Chr1	Araport11	gene	17027258	17029607	.	+	.	geneID=AT1TE56400;coding_prediction=coding;predicted_type=TE;ID=AT1TE56400;
Chr1	Araport11	transcript	17027258	17029607	.	+	.	geneID=AT1TE56400;coding_prediction=coding;predicted_type=TE;ID=AT1TE56400;Parent=AT1TE56400;
Chr1	Araport11	exon	17027258	17027390	.	+	.	geneID=AT1TE56400;coding_prediction=coding;predicted_type=TE;Parent=AT1TE56400;
Chr1	Araport11	exon	17027500	17029607	.	+	.	geneID=AT1TE56400;coding_prediction=coding;predicted_type=TE;Parent=AT1TE56400;
Chr1	Merge	gene	17088074	17088363	.	+	.	geneID=Fused_622;coding_prediction=noncoding;predicted_type=noncoding;ID=Fused_622;
Chr1	Merge	transcript	17088074	17088363	.	+	.	geneID=Fused_622;coding_prediction=noncoding;predicted_type=noncoding;ID=Fused_622.1;Parent=Fused_622;
Chr1	Merge	exon	17088074	17088363	.	+	.	geneID=Fused_622;coding_prediction=noncoding;predicted_type=noncoding;Parent=Fused_622.1;
Chr1	Merge	gene	17192511	17192911	.	-	.	geneID=Fused_624;coding_prediction=noncoding;predicted_type=noncoding;ID=Fused_624;
Chr1	Merge	transcript	17192511	17192911	.	-	.	geneID=Fused_624;coding_prediction=noncoding;predicted_type=noncoding;ID=Fused_624.1;Parent=Fused_624;
Chr1	Merge	exon	17192511	17192911	.	-	.	geneID=Fused_624;coding_prediction=noncoding;predicted_type=noncoding;Parent=Fused_624.1;
Chr1	Lerv7	gene	17200176	17200380	.	-	.	geneID=Ler_NEW_RNA_R_5287;coding_prediction=noncoding;predicted_type=noncoding;ID=Ler_NEW_RNA_R_5287;
Chr1	Lerv7	transcript	17200176	17200380	.	-	.	geneID=Ler_NEW_RNA_R_5287;coding_prediction=noncoding;predicted_type=noncoding;ID=Ler_NEW_RNA_R_5287.1;Parent=Ler_NEW_RNA_R_5287;
Chr1	Lerv7	exon	17200176	17200380	.	-	.	geneID=Ler_NEW_RNA_R_5287;coding_prediction=noncoding;predicted_type=noncoding;Parent=Ler_NEW_RNA_R_5287.1;
Chr1	Lerv7	gene	17224827	17225146	.	-	.	geneID=Ler_NEW_RNA_R_5289;coding_prediction=noncoding;predicted_type=noncoding;ID=Ler_NEW_RNA_R_5289;
Chr1	Lerv7	transcript	17224827	17225146	.	-	.	geneID=Ler_NEW_RNA_R_5289;coding_prediction=noncoding;predicted_type=noncoding;ID=Ler_NEW_RNA_R_5289.1;Parent=Ler_NEW_RNA_R_5289;
Chr1	Lerv7	exon	17224827	17225146	.	-	.	geneID=Ler_NEW_RNA_R_5289;coding_prediction=noncoding;predicted_type=noncoding;Parent=Ler_NEW_RNA_R_5289.1;
Chr1	Lerv7	gene	17225869	17226173	.	-	.	geneID=Ler_NEW_RNA_R_5292;coding_prediction=noncoding;predicted_type=noncoding;ID=Ler_NEW_RNA_R_5292;
Chr1	Lerv7	transcript	17225869	17226173	.	-	.	geneID=Ler_NEW_RNA_R_5292;coding_prediction=noncoding;predicted_type=noncoding;ID=Ler_NEW_RNA_R_5292.1;Parent=Ler_NEW_RNA_R_5292;
Chr1	Lerv7	exon	17225869	17226173	.	-	.	geneID=Ler_NEW_RNA_R_5292;coding_prediction=noncoding;predicted_type=noncoding;Parent=Ler_NEW_RNA_R_5292.1;
Chr1	Araport11	gene	17233557	17234225	.	+	.	geneID=AT1G09495;coding_prediction=noncoding;predicted_type=noncoding;ID=AT1G09495;
Chr1	Araport11	transcript	17233557	17234225	.	+	.	geneID=AT1G09495;coding_prediction=noncoding;predicted_type=noncoding;ID=AT1G09495.1;Parent=AT1G09495;
Chr1	Araport11	exon	17233557	17234225	.	+	.	geneID=AT1G09495;coding_prediction=noncoding;predicted_type=noncoding;Parent=AT1G09495.1;
Chr1	Lerv7	gene	17249382	17249697	.	+	.	geneID=Ler_NEW_RNA_F_5149;coding_prediction=noncoding;predicted_type=noncoding;ID=Ler_NEW_RNA_F_5149;
Chr1	Lerv7	transcript	17249382	17249697	.	+	.	geneID=Ler_NEW_RNA_F_5149;coding_prediction=noncoding;predicted_type=noncoding;ID=Ler_NEW_RNA_F_5149.1;Parent=Ler_NEW_RNA_F_5149;
Chr1	Lerv7	exon	17249382	17249697	.	+	.	geneID=Ler_NEW_RNA_F_5149;coding_prediction=noncoding;predicted_type=noncoding;Parent=Ler_NEW_RNA_F_5149.1;
Chr1	Lerv7	gene	17256021	17256463	.	-	.	geneID=Ler_NEW_RNA_R_5299;coding_prediction=noncoding;predicted_type=noncoding;ID=Ler_NEW_RNA_R_5299;
Chr1	Lerv7	transcript	17256021	17256463	.	-	.	geneID=Ler_NEW_RNA_R_5299;coding_prediction=noncoding;predicted_type=noncoding;ID=Ler_NEW_RNA_R_5299.1;Parent=Ler_NEW_RNA_R_5299;
Chr1	Lerv7	exon	17256021	17256463	.	-	.	geneID=Ler_NEW_RNA_R_5299;coding_prediction=noncoding;predicted_type=noncoding;Parent=Ler_NEW_RNA_R_5299.1;
Chr1	Merge	gene	17266222	17266557	.	+	.	geneID=Fused_626;coding_prediction=noncoding;predicted_type=noncoding;ID=Fused_626;
Chr1	Merge	transcript	17266222	17266557	.	+	.	geneID=Fused_626;coding_prediction=noncoding;predicted_type=noncoding;ID=Fused_626.1;Parent=Fused_626;
Chr1	Merge	exon	17266222	17266557	.	+	.	geneID=Fused_626;coding_prediction=noncoding;predicted_type=noncoding;Parent=Fused_626.1;
Chr1	CANTATAdb	gene	17283412	17285978	.	+	.	geneID=CNT2088687;coding_prediction=coding;predicted_type=noncoding;ID=CNT2088687;
Chr1	CANTATAdb	transcript	17283412	17283770	.	+	.	geneID=CNT2088687;coding_prediction=coding;predicted_type=noncoding;ID=CNT2088687;Parent=CNT2088687;
Chr1	CANTATAdb	exon	17283412	17283770	.	+	.	geneID=CNT2088687;coding_prediction=coding;predicted_type=noncoding;Parent=CNT2088687;
Chr1	CANTATAdb	transcript	17284357	17284594	.	+	.	geneID=CNT2088687;coding_prediction=coding;predicted_type=noncoding;ID=CNT2088687;Parent=CNT2088687;
Chr1	CANTATAdb	exon	17284357	17284594	.	+	.	geneID=CNT2088687;coding_prediction=coding;predicted_type=noncoding;Parent=CNT2088687;
Chr1	CANTATAdb	transcript	17285112	17285978	.	+	.	geneID=CNT2088687;coding_prediction=coding;predicted_type=noncoding;ID=CNT2088687;Parent=CNT2088687;
Chr1	CANTATAdb	exon	17285112	17285978	.	+	.	geneID=CNT2088687;coding_prediction=coding;predicted_type=noncoding;Parent=CNT2088687;
Chr1	RepTAS	gene	17292317	17292999	.	+	.	geneID=At1NC064460;coding_prediction=coding;predicted_type=noncoding;ID=At1NC064460;
Chr1	RepTAS	transcript	17292317	17292999	.	+	.	geneID=At1NC064460;coding_prediction=coding;predicted_type=noncoding;ID=At1NC064460;Parent=At1NC064460;
Chr1	RepTAS	exon	17292317	17292999	.	+	.	geneID=At1NC064460;coding_prediction=coding;predicted_type=noncoding;Parent=At1NC064460;
Chr1	BenAmor	gene	17295578	17296297	.	+	.	geneID=NPC14;coding_prediction=noncoding;predicted_type=noncoding;ID=NPC14;
Chr1	BenAmor	transcript	17295578	17296297	.	+	.	geneID=NPC14;coding_prediction=noncoding;predicted_type=noncoding;ID=NPC14;Parent=NPC14;
Chr1	BenAmor	exon	17295578	17296297	.	+	.	geneID=NPC14;coding_prediction=noncoding;predicted_type=noncoding;Parent=NPC14;
Chr1	Merge	gene	17298092	17298371	.	+	.	geneID=Fused_631;coding_prediction=noncoding;predicted_type=noncoding;ID=Fused_631;
Chr1	Merge	transcript	17298092	17298371	.	+	.	geneID=Fused_631;coding_prediction=noncoding;predicted_type=noncoding;ID=Fused_631.1;Parent=Fused_631;
Chr1	Merge	exon	17298092	17298371	.	+	.	geneID=Fused_631;coding_prediction=noncoding;predicted_type=noncoding;Parent=Fused_631.1;
Chr1	Col	gene	17298480	17298756	.	+	.	geneID=Col_NEW_RNA_F_4865;coding_prediction=noncoding;predicted_type=noncoding;ID=Col_NEW_RNA_F_4865;
Chr1	Col	transcript	17298480	17298756	.	+	.	geneID=Col_NEW_RNA_F_4865;coding_prediction=noncoding;predicted_type=noncoding;ID=Col_NEW_RNA_F_4865.1;Parent=Col_NEW_RNA_F_4865;
Chr1	Col	exon	17298480	17298756	.	+	.	geneID=Col_NEW_RNA_F_4865;coding_prediction=noncoding;predicted_type=noncoding;Parent=Col_NEW_RNA_F_4865.1;
Chr1	Merge	gene	17321371	17321681	.	+	.	geneID=Fused_632;coding_prediction=noncoding;predicted_type=noncoding;ID=Fused_632;
Chr1	Merge	transcript	17321371	17321681	.	+	.	geneID=Fused_632;coding_prediction=noncoding;predicted_type=noncoding;ID=Fused_632.1;Parent=Fused_632;
Chr1	Merge	exon	17321371	17321681	.	+	.	geneID=Fused_632;coding_prediction=noncoding;predicted_type=noncoding;Parent=Fused_632.1;
Chr1	Lerv7	gene	17331683	17331903	.	-	.	geneID=Ler_NEW_RNA_R_5315;coding_prediction=noncoding;predicted_type=noncoding;ID=Ler_NEW_RNA_R_5315;
Chr1	Lerv7	transcript	17331683	17331903	.	-	.	geneID=Ler_NEW_RNA_R_5315;coding_prediction=noncoding;predicted_type=noncoding;ID=Ler_NEW_RNA_R_5315.1;Parent=Ler_NEW_RNA_R_5315;
Chr1	Lerv7	exon	17331683	17331903	.	-	.	geneID=Ler_NEW_RNA_R_5315;coding_prediction=noncoding;predicted_type=noncoding;Parent=Ler_NEW_RNA_R_5315.1;
Chr1	Benfey	gene	17341727	17342842	.	+	.	geneID=At1NC064680_fwd;coding_prediction=noncoding;predicted_type=noncoding;ID=At1NC064680_fwd;
Chr1	Benfey	transcript	17341727	17342842	.	+	.	geneID=At1NC064680_fwd;coding_prediction=noncoding;predicted_type=noncoding;ID=At1NC064680_fwd;Parent=At1NC064680_fwd;
Chr1	Benfey	exon	17341727	17342056	.	+	.	geneID=At1NC064680_fwd;coding_prediction=noncoding;predicted_type=noncoding;Parent=At1NC064680_fwd;
Chr1	Benfey	exon	17342347	17342842	.	+	.	geneID=At1NC064680_fwd;coding_prediction=noncoding;predicted_type=noncoding;Parent=At1NC064680_fwd;
Chr1	RepTAS	gene	17389120	17389369	.	+	.	geneID=At1NC064880;coding_prediction=coding;predicted_type=noncoding;ID=At1NC064880;
Chr1	RepTAS	transcript	17389120	17389369	.	+	.	geneID=At1NC064880;coding_prediction=coding;predicted_type=noncoding;ID=At1NC064880;Parent=At1NC064880;
Chr1	RepTAS	exon	17389120	17389369	.	+	.	geneID=At1NC064880;coding_prediction=coding;predicted_type=noncoding;Parent=At1NC064880;
Chr1	Merge	gene	17418883	17419311	.	-	.	geneID=Fused_634;coding_prediction=noncoding;predicted_type=noncoding;ID=Fused_634;
Chr1	Merge	transcript	17418883	17419311	.	-	.	geneID=Fused_634;coding_prediction=noncoding;predicted_type=noncoding;ID=Fused_634.1;Parent=Fused_634;
Chr1	Merge	exon	17418883	17419311	.	-	.	geneID=Fused_634;coding_prediction=noncoding;predicted_type=noncoding;Parent=Fused_634.1;
Chr1	Lerv7	gene	17429384	17429613	.	+	.	geneID=Ler_NEW_RNA_F_5195;coding_prediction=noncoding;predicted_type=noncoding;ID=Ler_NEW_RNA_F_5195;
Chr1	Lerv7	transcript	17429384	17429613	.	+	.	geneID=Ler_NEW_RNA_F_5195;coding_prediction=noncoding;predicted_type=noncoding;ID=Ler_NEW_RNA_F_5195.1;Parent=Ler_NEW_RNA_F_5195;
Chr1	Lerv7	exon	17429384	17429613	.	+	.	geneID=Ler_NEW_RNA_F_5195;coding_prediction=noncoding;predicted_type=noncoding;Parent=Ler_NEW_RNA_F_5195.1;
Chr1	Araport11	gene	17430219	17430604	.	-	.	geneID=AT1TE57760;coding_prediction=noncoding;predicted_type=TE;ID=AT1TE57760;
Chr1	Araport11	transcript	17430219	17430604	.	-	.	geneID=AT1TE57760;coding_prediction=noncoding;predicted_type=TE;ID=AT1TE57760;Parent=AT1TE57760;
Chr1	Araport11	exon	17430219	17430604	.	-	.	geneID=AT1TE57760;coding_prediction=noncoding;predicted_type=TE;Parent=AT1TE57760;
Chr1	Merge	gene	17464413	17464958	.	-	.	geneID=Fused_635;coding_prediction=noncoding;predicted_type=noncoding;ID=Fused_635;
Chr1	Merge	transcript	17464413	17464958	.	-	.	geneID=Fused_635;coding_prediction=noncoding;predicted_type=noncoding;ID=Fused_635.1;Parent=Fused_635;
Chr1	Merge	exon	17464413	17464958	.	-	.	geneID=Fused_635;coding_prediction=noncoding;predicted_type=noncoding;Parent=Fused_635.1;
Chr1	BenAmor	gene	17477572	17478562	.	+	.	geneID=NPC531;coding_prediction=noncoding;predicted_type=noncoding;ID=NPC531;
Chr1	BenAmor	transcript	17477572	17478562	.	+	.	geneID=NPC531;coding_prediction=noncoding;predicted_type=noncoding;ID=NPC531;Parent=NPC531;
Chr1	BenAmor	exon	17477572	17478562	.	+	.	geneID=NPC531;coding_prediction=noncoding;predicted_type=noncoding;Parent=NPC531;
Chr1	Araport11	gene	17483810	17484136	.	-	.	geneID=AT1G07393;coding_prediction=noncoding;predicted_type=structural_RNA;ID=AT1G07393;
Chr1	Araport11	transcript	17483810	17484136	.	-	.	geneID=AT1G07393;coding_prediction=noncoding;predicted_type=structural_RNA;ID=AT1G07393.1;Parent=AT1G07393;
Chr1	Araport11	exon	17483810	17484136	.	-	.	geneID=AT1G07393;coding_prediction=noncoding;predicted_type=structural_RNA;Parent=AT1G07393.1;
Chr1	Merge	gene	17484790	17486425	.	-	.	geneID=Fused_637;coding_prediction=noncoding;predicted_type=noncoding;ID=Fused_637;
Chr1	Merge	transcript	17484790	17486425	.	-	.	geneID=Fused_637;coding_prediction=noncoding;predicted_type=noncoding;ID=Fused_637.1;Parent=Fused_637;
Chr1	Merge	exon	17484790	17486425	.	-	.	geneID=Fused_637;coding_prediction=noncoding;predicted_type=noncoding;Parent=Fused_637.1;
Chr1	RepTAS	gene	17498813	17499427	.	-	.	geneID=At1NC065400;coding_prediction=noncoding;predicted_type=noncoding;ID=At1NC065400;
Chr1	RepTAS	transcript	17498813	17499427	.	-	.	geneID=At1NC065400;coding_prediction=noncoding;predicted_type=noncoding;ID=At1NC065400;Parent=At1NC065400;
Chr1	RepTAS	exon	17498813	17499427	.	-	.	geneID=At1NC065400;coding_prediction=noncoding;predicted_type=noncoding;Parent=At1NC065400;
Chr1	Merge	gene	17504694	17505948	.	-	.	geneID=Fused_640;coding_prediction=coding;predicted_type=coding;ID=Fused_640;
Chr1	Merge	transcript	17504694	17505948	.	-	.	geneID=Fused_640;coding_prediction=coding;predicted_type=coding;ID=Fused_640.1;Parent=Fused_640;
Chr1	Merge	exon	17504694	17505948	.	-	.	geneID=Fused_640;coding_prediction=coding;predicted_type=coding;Parent=Fused_640.1;
Chr1	Araport11	gene	17561063	17561343	.	-	.	geneID=AT1G47720;coding_prediction=noncoding;predicted_type=coding;ID=AT1G47720;
Chr1	Araport11	transcript	17561063	17561343	.	-	.	geneID=AT1G47720;coding_prediction=noncoding;predicted_type=coding;ID=AT1G47720.1;Parent=AT1G47720;
Chr1	Araport11	exon	17561063	17561169	.	-	.	geneID=AT1G47720;coding_prediction=noncoding;predicted_type=coding;Parent=AT1G47720.1;
Chr1	Araport11	exon	17561210	17561343	.	-	.	geneID=AT1G47720;coding_prediction=noncoding;predicted_type=coding;Parent=AT1G47720.1;
Chr1	Merge	gene	17567838	17569163	.	-	.	geneID=Fused_642;coding_prediction=noncoding;predicted_type=noncoding;ID=Fused_642;
Chr1	Merge	transcript	17567838	17569163	.	-	.	geneID=Fused_642;coding_prediction=noncoding;predicted_type=noncoding;ID=Fused_642.1;Parent=Fused_642;
Chr1	Merge	exon	17567838	17569163	.	-	.	geneID=Fused_642;coding_prediction=noncoding;predicted_type=noncoding;Parent=Fused_642.1;
Chr1	Merge	gene	17569461	17570351	.	+	.	geneID=Fused_643;coding_prediction=noncoding;predicted_type=noncoding;ID=Fused_643;
Chr1	Merge	transcript	17569461	17570351	.	+	.	geneID=Fused_643;coding_prediction=noncoding;predicted_type=noncoding;ID=Fused_643.1;Parent=Fused_643;
Chr1	Merge	exon	17569461	17570351	.	+	.	geneID=Fused_643;coding_prediction=noncoding;predicted_type=noncoding;Parent=Fused_643.1;
Chr1	Benfey	gene	17582851	17583441	.	+	.	geneID=At1NC065780_fwd;coding_prediction=noncoding;predicted_type=noncoding;ID=At1NC065780_fwd;
Chr1	Benfey	transcript	17582851	17583441	.	+	.	geneID=At1NC065780_fwd;coding_prediction=noncoding;predicted_type=noncoding;ID=At1NC065780_fwd;Parent=At1NC065780_fwd;
Chr1	Benfey	exon	17582851	17582915	.	+	.	geneID=At1NC065780_fwd;coding_prediction=noncoding;predicted_type=noncoding;Parent=At1NC065780_fwd;
Chr1	Benfey	exon	17583029	17583441	.	+	.	geneID=At1NC065780_fwd;coding_prediction=noncoding;predicted_type=noncoding;Parent=At1NC065780_fwd;
Chr1	Merge	gene	17616302	17616564	.	+	.	geneID=Fused_644;coding_prediction=noncoding;predicted_type=noncoding;ID=Fused_644;
Chr1	Merge	transcript	17616302	17616564	.	+	.	geneID=Fused_644;coding_prediction=noncoding;predicted_type=noncoding;ID=Fused_644.1;Parent=Fused_644;
Chr1	Merge	exon	17616302	17616564	.	+	.	geneID=Fused_644;coding_prediction=noncoding;predicted_type=noncoding;Parent=Fused_644.1;
Chr1	Lerv7	gene	17627751	17628021	.	+	.	geneID=Ler_NEW_RNA_F_5246;coding_prediction=coding;predicted_type=coding;ID=Ler_NEW_RNA_F_5246;
Chr1	Lerv7	transcript	17627751	17628021	.	+	.	geneID=Ler_NEW_RNA_F_5246;coding_prediction=coding;predicted_type=coding;ID=Ler_NEW_RNA_F_5246.1;Parent=Ler_NEW_RNA_F_5246;
Chr1	Lerv7	exon	17627751	17628021	.	+	.	geneID=Ler_NEW_RNA_F_5246;coding_prediction=coding;predicted_type=coding;Parent=Ler_NEW_RNA_F_5246.1;
Chr1	Merge	gene	17628136	17628434	.	+	.	geneID=Fused_646;coding_prediction=coding;predicted_type=coding;ID=Fused_646;
Chr1	Merge	transcript	17628136	17628434	.	+	.	geneID=Fused_646;coding_prediction=coding;predicted_type=coding;ID=Fused_646.1;Parent=Fused_646;
Chr1	Merge	exon	17628136	17628434	.	+	.	geneID=Fused_646;coding_prediction=coding;predicted_type=coding;Parent=Fused_646.1;
Chr1	Araport11	gene	17687346	17687683	.	-	.	geneID=AT1TE58735;coding_prediction=noncoding;predicted_type=TE;ID=AT1TE58735;
Chr1	Araport11	transcript	17687346	17687683	.	-	.	geneID=AT1TE58735;coding_prediction=noncoding;predicted_type=TE;ID=AT1TE58735;Parent=AT1TE58735;
Chr1	Araport11	exon	17687346	17687683	.	-	.	geneID=AT1TE58735;coding_prediction=noncoding;predicted_type=TE;Parent=AT1TE58735;
Chr1	Merge	gene	17688315	17688717	.	-	.	geneID=Fused_648;coding_prediction=noncoding;predicted_type=noncoding;ID=Fused_648;
Chr1	Merge	transcript	17688315	17688717	.	-	.	geneID=Fused_648;coding_prediction=noncoding;predicted_type=noncoding;ID=Fused_648.1;Parent=Fused_648;
Chr1	Merge	exon	17688315	17688717	.	-	.	geneID=Fused_648;coding_prediction=noncoding;predicted_type=noncoding;Parent=Fused_648.1;
Chr1	CANTATAdb	gene	17717683	17718461	.	+	.	geneID=CNT2086892;coding_prediction=noncoding;predicted_type=noncoding;ID=CNT2086892;
Chr1	CANTATAdb	transcript	17717683	17718461	.	+	.	geneID=CNT2086892;coding_prediction=noncoding;predicted_type=noncoding;ID=CNT2086892;Parent=CNT2086892;
Chr1	CANTATAdb	exon	17717683	17718461	.	+	.	geneID=CNT2086892;coding_prediction=noncoding;predicted_type=noncoding;Parent=CNT2086892;
Chr1	Araport11	gene	17769031	17769638	.	-	.	geneID=AT1G07477;coding_prediction=noncoding;predicted_type=noncoding;ID=AT1G07477;
Chr1	Araport11	transcript	17769031	17769638	.	-	.	geneID=AT1G07477;coding_prediction=noncoding;predicted_type=noncoding;ID=AT1G07477.1;Parent=AT1G07477;
Chr1	Araport11	exon	17769031	17769638	.	-	.	geneID=AT1G07477;coding_prediction=noncoding;predicted_type=noncoding;Parent=AT1G07477.1;
Chr1	Araport11	gene	17796316	17796635	.	-	.	geneID=AT1TE59085;coding_prediction=coding;predicted_type=TE;ID=AT1TE59085;
Chr1	Araport11	transcript	17796316	17796635	.	-	.	geneID=AT1TE59085;coding_prediction=coding;predicted_type=TE;ID=AT1TE59085;Parent=AT1TE59085;
Chr1	Araport11	exon	17796316	17796635	.	-	.	geneID=AT1TE59085;coding_prediction=coding;predicted_type=TE;Parent=AT1TE59085;
Chr1	Merge	gene	17808471	17808692	.	-	.	geneID=Fused_652;coding_prediction=noncoding;predicted_type=noncoding;ID=Fused_652;
Chr1	Merge	transcript	17808471	17808692	.	-	.	geneID=Fused_652;coding_prediction=noncoding;predicted_type=noncoding;ID=Fused_652.1;Parent=Fused_652;
Chr1	Merge	exon	17808471	17808692	.	-	.	geneID=Fused_652;coding_prediction=noncoding;predicted_type=noncoding;Parent=Fused_652.1;
Chr1	Lerv7	gene	17825884	17826229	.	+	.	geneID=Ler_NEW_RNA_F_5314;coding_prediction=noncoding;predicted_type=noncoding;ID=Ler_NEW_RNA_F_5314;
Chr1	Lerv7	transcript	17825884	17826229	.	+	.	geneID=Ler_NEW_RNA_F_5314;coding_prediction=noncoding;predicted_type=noncoding;ID=Ler_NEW_RNA_F_5314.1;Parent=Ler_NEW_RNA_F_5314;
Chr1	Lerv7	exon	17825884	17826229	.	+	.	geneID=Ler_NEW_RNA_F_5314;coding_prediction=noncoding;predicted_type=noncoding;Parent=Ler_NEW_RNA_F_5314.1;
Chr1	Lerv7	gene	17826347	17826592	.	-	.	geneID=Ler_NEW_RNA_R_5439;coding_prediction=noncoding;predicted_type=noncoding;ID=Ler_NEW_RNA_R_5439;
Chr1	Lerv7	transcript	17826347	17826592	.	-	.	geneID=Ler_NEW_RNA_R_5439;coding_prediction=noncoding;predicted_type=noncoding;ID=Ler_NEW_RNA_R_5439.1;Parent=Ler_NEW_RNA_R_5439;
Chr1	Lerv7	exon	17826347	17826592	.	-	.	geneID=Ler_NEW_RNA_R_5439;coding_prediction=noncoding;predicted_type=noncoding;Parent=Ler_NEW_RNA_R_5439.1;
Chr1	Araport11	gene	17837686	17838176	.	-	.	geneID=AT1G07483;coding_prediction=noncoding;predicted_type=noncoding;ID=AT1G07483;
Chr1	Araport11	transcript	17837686	17838176	.	-	.	geneID=AT1G07483;coding_prediction=noncoding;predicted_type=noncoding;ID=AT1G07483.1;Parent=AT1G07483;
Chr1	Araport11	exon	17837686	17838176	.	-	.	geneID=AT1G07483;coding_prediction=noncoding;predicted_type=noncoding;Parent=AT1G07483.1;
Chr1	CANTATAdb	gene	17840131	17840401	.	+	.	geneID=CNT2085383;coding_prediction=noncoding;predicted_type=noncoding;ID=CNT2085383;
Chr1	CANTATAdb	transcript	17840131	17840401	.	+	.	geneID=CNT2085383;coding_prediction=noncoding;predicted_type=noncoding;ID=CNT2085383;Parent=CNT2085383;
Chr1	CANTATAdb	exon	17840131	17840401	.	+	.	geneID=CNT2085383;coding_prediction=noncoding;predicted_type=noncoding;Parent=CNT2085383;
Chr1	Merge	gene	17847666	17847890	.	-	.	geneID=Fused_653;coding_prediction=noncoding;predicted_type=noncoding;ID=Fused_653;
Chr1	Merge	transcript	17847666	17847890	.	-	.	geneID=Fused_653;coding_prediction=noncoding;predicted_type=noncoding;ID=Fused_653.1;Parent=Fused_653;
Chr1	Merge	exon	17847666	17847890	.	-	.	geneID=Fused_653;coding_prediction=noncoding;predicted_type=noncoding;Parent=Fused_653.1;
Chr1	Merge	gene	17848017	17848300	.	-	.	geneID=Fused_654;coding_prediction=noncoding;predicted_type=noncoding;ID=Fused_654;
Chr1	Merge	transcript	17848017	17848300	.	-	.	geneID=Fused_654;coding_prediction=noncoding;predicted_type=noncoding;ID=Fused_654.1;Parent=Fused_654;
Chr1	Merge	exon	17848017	17848300	.	-	.	geneID=Fused_654;coding_prediction=noncoding;predicted_type=noncoding;Parent=Fused_654.1;
Chr1	Lerv7	gene	17863919	17864220	.	-	.	geneID=Ler_NEW_RNA_R_5452;coding_prediction=noncoding;predicted_type=noncoding;ID=Ler_NEW_RNA_R_5452;
Chr1	Lerv7	transcript	17863919	17864220	.	-	.	geneID=Ler_NEW_RNA_R_5452;coding_prediction=noncoding;predicted_type=noncoding;ID=Ler_NEW_RNA_R_5452.1;Parent=Ler_NEW_RNA_R_5452;
Chr1	Lerv7	exon	17863919	17864220	.	-	.	geneID=Ler_NEW_RNA_R_5452;coding_prediction=noncoding;predicted_type=noncoding;Parent=Ler_NEW_RNA_R_5452.1;
Chr1	Merge	gene	17891604	17891879	.	+	.	geneID=Fused_655;coding_prediction=noncoding;predicted_type=noncoding;ID=Fused_655;
Chr1	Merge	transcript	17891604	17891879	.	+	.	geneID=Fused_655;coding_prediction=noncoding;predicted_type=noncoding;ID=Fused_655.1;Parent=Fused_655;
Chr1	Merge	exon	17891604	17891879	.	+	.	geneID=Fused_655;coding_prediction=noncoding;predicted_type=noncoding;Parent=Fused_655.1;
Chr1	Merge	gene	17896697	17896919	.	+	.	geneID=Fused_656;coding_prediction=noncoding;predicted_type=noncoding;ID=Fused_656;
Chr1	Merge	transcript	17896697	17896919	.	+	.	geneID=Fused_656;coding_prediction=noncoding;predicted_type=noncoding;ID=Fused_656.1;Parent=Fused_656;
Chr1	Merge	exon	17896697	17896919	.	+	.	geneID=Fused_656;coding_prediction=noncoding;predicted_type=noncoding;Parent=Fused_656.1;
Chr1	Col	gene	17919503	17919815	.	-	.	geneID=Col_NEW_RNA_R_4998;coding_prediction=noncoding;predicted_type=noncoding;ID=Col_NEW_RNA_R_4998;
Chr1	Col	transcript	17919503	17919815	.	-	.	geneID=Col_NEW_RNA_R_4998;coding_prediction=noncoding;predicted_type=noncoding;ID=Col_NEW_RNA_R_4998.1;Parent=Col_NEW_RNA_R_4998;
Chr1	Col	exon	17919503	17919815	.	-	.	geneID=Col_NEW_RNA_R_4998;coding_prediction=noncoding;predicted_type=noncoding;Parent=Col_NEW_RNA_R_4998.1;
Chr1	Merge	gene	17920271	17920706	.	-	.	geneID=Fused_657;coding_prediction=noncoding;predicted_type=noncoding;ID=Fused_657;
Chr1	Merge	transcript	17920271	17920706	.	-	.	geneID=Fused_657;coding_prediction=noncoding;predicted_type=noncoding;ID=Fused_657.1;Parent=Fused_657;
Chr1	Merge	exon	17920271	17920706	.	-	.	geneID=Fused_657;coding_prediction=noncoding;predicted_type=noncoding;Parent=Fused_657.1;
Chr1	Benfey	gene	17961152	17961930	.	+	.	geneID=At1NC067390_fwd;coding_prediction=noncoding;predicted_type=noncoding;ID=At1NC067390_fwd;
Chr1	Benfey	transcript	17961152	17961930	.	+	.	geneID=At1NC067390_fwd;coding_prediction=noncoding;predicted_type=noncoding;ID=At1NC067390_fwd;Parent=At1NC067390_fwd;
Chr1	Benfey	exon	17961152	17961930	.	+	.	geneID=At1NC067390_fwd;coding_prediction=noncoding;predicted_type=noncoding;Parent=At1NC067390_fwd;
Chr1	Araport11	gene	17965631	17966141	.	-	.	geneID=AT1TE59620;coding_prediction=noncoding;predicted_type=TE;ID=AT1TE59620;
Chr1	Araport11	transcript	17965631	17966141	.	-	.	geneID=AT1TE59620;coding_prediction=noncoding;predicted_type=TE;ID=AT1TE59620;Parent=AT1TE59620;
Chr1	Araport11	exon	17965631	17966141	.	-	.	geneID=AT1TE59620;coding_prediction=noncoding;predicted_type=TE;Parent=AT1TE59620;
Chr1	Merge	gene	17966863	17967214	.	-	.	geneID=Fused_659;coding_prediction=noncoding;predicted_type=noncoding;ID=Fused_659;
Chr1	Merge	transcript	17966863	17967214	.	-	.	geneID=Fused_659;coding_prediction=noncoding;predicted_type=noncoding;ID=Fused_659.1;Parent=Fused_659;
Chr1	Merge	exon	17966863	17967214	.	-	.	geneID=Fused_659;coding_prediction=noncoding;predicted_type=noncoding;Parent=Fused_659.1;
Chr1	Merge	gene	17968057	17968337	.	-	.	geneID=Fused_660;coding_prediction=noncoding;predicted_type=noncoding;ID=Fused_660;
Chr1	Merge	transcript	17968057	17968337	.	-	.	geneID=Fused_660;coding_prediction=noncoding;predicted_type=noncoding;ID=Fused_660.1;Parent=Fused_660;
Chr1	Merge	exon	17968057	17968337	.	-	.	geneID=Fused_660;coding_prediction=noncoding;predicted_type=noncoding;Parent=Fused_660.1;
Chr1	Col	gene	17970104	17970522	.	+	.	geneID=Col_NEW_RNA_F_5047;coding_prediction=noncoding;predicted_type=noncoding;ID=Col_NEW_RNA_F_5047;
Chr1	Col	transcript	17970104	17970522	.	+	.	geneID=Col_NEW_RNA_F_5047;coding_prediction=noncoding;predicted_type=noncoding;ID=Col_NEW_RNA_F_5047.1;Parent=Col_NEW_RNA_F_5047;
Chr1	Col	exon	17970104	17970522	.	+	.	geneID=Col_NEW_RNA_F_5047;coding_prediction=noncoding;predicted_type=noncoding;Parent=Col_NEW_RNA_F_5047.1;
Chr1	Merge	gene	17973883	17974347	.	+	.	geneID=Fused_661;coding_prediction=noncoding;predicted_type=noncoding;ID=Fused_661;
Chr1	Merge	transcript	17973883	17974347	.	+	.	geneID=Fused_661;coding_prediction=noncoding;predicted_type=noncoding;ID=Fused_661.1;Parent=Fused_661;
Chr1	Merge	exon	17973883	17974347	.	+	.	geneID=Fused_661;coding_prediction=noncoding;predicted_type=noncoding;Parent=Fused_661.1;
Chr1	CANTATAdb	gene	17974968	17976666	.	+	.	geneID=CNT2084971;coding_prediction=noncoding;predicted_type=noncoding;ID=CNT2084971;
Chr1	CANTATAdb	transcript	17974968	17976666	.	+	.	geneID=CNT2084971;coding_prediction=noncoding;predicted_type=noncoding;ID=CNT2084971;Parent=CNT2084971;
Chr1	CANTATAdb	exon	17974968	17976666	.	+	.	geneID=CNT2084971;coding_prediction=noncoding;predicted_type=noncoding;Parent=CNT2084971;
Chr1	Merge	gene	17982398	17982643	.	+	.	geneID=Fused_663;coding_prediction=noncoding;predicted_type=noncoding;ID=Fused_663;
Chr1	Merge	transcript	17982398	17982643	.	+	.	geneID=Fused_663;coding_prediction=noncoding;predicted_type=noncoding;ID=Fused_663.1;Parent=Fused_663;
Chr1	Merge	exon	17982398	17982643	.	+	.	geneID=Fused_663;coding_prediction=noncoding;predicted_type=noncoding;Parent=Fused_663.1;
Chr1	Col	gene	17985376	17985865	.	-	.	geneID=Col_NEW_RNA_R_5020;coding_prediction=noncoding;predicted_type=noncoding;ID=Col_NEW_RNA_R_5020;
Chr1	Col	transcript	17985376	17985865	.	-	.	geneID=Col_NEW_RNA_R_5020;coding_prediction=noncoding;predicted_type=noncoding;ID=Col_NEW_RNA_R_5020.1;Parent=Col_NEW_RNA_R_5020;
Chr1	Col	exon	17985376	17985865	.	-	.	geneID=Col_NEW_RNA_R_5020;coding_prediction=noncoding;predicted_type=noncoding;Parent=Col_NEW_RNA_R_5020.1;
Chr1	Araport11	gene	18011275	18013163	.	+	.	geneID=AT1G48698;coding_prediction=coding;predicted_type=noncoding;ID=AT1G48698;
Chr1	Araport11	transcript	18011275	18013163	.	+	.	geneID=AT1G48698;coding_prediction=coding;predicted_type=noncoding;ID=AT1G48698.3;Parent=AT1G48698;
Chr1	Araport11	exon	18011275	18013163	.	+	.	geneID=AT1G48698;coding_prediction=coding;predicted_type=noncoding;Parent=AT1G48698.3;
Chr1	Merge	gene	18030815	18031348	.	-	.	geneID=Fused_665;coding_prediction=noncoding;predicted_type=noncoding;ID=Fused_665;
Chr1	Merge	transcript	18030815	18031348	.	-	.	geneID=Fused_665;coding_prediction=noncoding;predicted_type=noncoding;ID=Fused_665.1;Parent=Fused_665;
Chr1	Merge	exon	18030815	18031348	.	-	.	geneID=Fused_665;coding_prediction=noncoding;predicted_type=noncoding;Parent=Fused_665.1;
Chr1	Merge	gene	18036693	18037850	.	+	.	geneID=Fused_666;coding_prediction=noncoding;predicted_type=noncoding;ID=Fused_666;
Chr1	Merge	transcript	18036693	18037850	.	+	.	geneID=Fused_666;coding_prediction=noncoding;predicted_type=noncoding;ID=Fused_666.1;Parent=Fused_666;
Chr1	Merge	exon	18036693	18037850	.	+	.	geneID=Fused_666;coding_prediction=noncoding;predicted_type=noncoding;Parent=Fused_666.1;
Chr1	Merge	gene	18038203	18038915	.	+	.	geneID=Fused_667;coding_prediction=noncoding;predicted_type=noncoding;ID=Fused_667;
Chr1	Merge	transcript	18038203	18038915	.	+	.	geneID=Fused_667;coding_prediction=noncoding;predicted_type=noncoding;ID=Fused_667.1;Parent=Fused_667;
Chr1	Merge	exon	18038203	18038915	.	+	.	geneID=Fused_667;coding_prediction=noncoding;predicted_type=noncoding;Parent=Fused_667.1;
Chr1	Araport11	gene	18038983	18039511	.	+	.	geneID=AT1TE59815;coding_prediction=noncoding;predicted_type=TE;ID=AT1TE59815;
Chr1	Araport11	transcript	18038983	18039511	.	+	.	geneID=AT1TE59815;coding_prediction=noncoding;predicted_type=TE;ID=AT1TE59815;Parent=AT1TE59815;
Chr1	Araport11	exon	18038983	18039511	.	+	.	geneID=AT1TE59815;coding_prediction=noncoding;predicted_type=TE;Parent=AT1TE59815;
Chr1	Lerv7	gene	18064178	18064598	.	-	.	geneID=Ler_NEW_RNA_R_5523;coding_prediction=noncoding;predicted_type=noncoding;ID=Ler_NEW_RNA_R_5523;
Chr1	Lerv7	transcript	18064178	18064598	.	-	.	geneID=Ler_NEW_RNA_R_5523;coding_prediction=noncoding;predicted_type=noncoding;ID=Ler_NEW_RNA_R_5523.1;Parent=Ler_NEW_RNA_R_5523;
Chr1	Lerv7	exon	18064178	18064598	.	-	.	geneID=Ler_NEW_RNA_R_5523;coding_prediction=noncoding;predicted_type=noncoding;Parent=Ler_NEW_RNA_R_5523.1;
Chr1	Merge	gene	18081352	18081837	.	-	.	geneID=Fused_669;coding_prediction=noncoding;predicted_type=noncoding;ID=Fused_669;
Chr1	Merge	transcript	18081352	18081837	.	-	.	geneID=Fused_669;coding_prediction=noncoding;predicted_type=noncoding;ID=Fused_669.1;Parent=Fused_669;
Chr1	Merge	exon	18081352	18081837	.	-	.	geneID=Fused_669;coding_prediction=noncoding;predicted_type=noncoding;Parent=Fused_669.1;
Chr1	Merge	gene	18085020	18085266	.	+	.	geneID=Fused_670;coding_prediction=coding;predicted_type=coding;ID=Fused_670;
Chr1	Merge	transcript	18085020	18085266	.	+	.	geneID=Fused_670;coding_prediction=coding;predicted_type=coding;ID=Fused_670.1;Parent=Fused_670;
Chr1	Merge	exon	18085020	18085266	.	+	.	geneID=Fused_670;coding_prediction=coding;predicted_type=coding;Parent=Fused_670.1;
Chr1	Merge	gene	18100728	18101261	.	-	.	geneID=Fused_671;coding_prediction=coding;predicted_type=coding;ID=Fused_671;
Chr1	Merge	transcript	18100728	18101261	.	-	.	geneID=Fused_671;coding_prediction=coding;predicted_type=coding;ID=Fused_671.1;Parent=Fused_671;
Chr1	Merge	exon	18100728	18101261	.	-	.	geneID=Fused_671;coding_prediction=coding;predicted_type=coding;Parent=Fused_671.1;
Chr1	Araport11	gene	18112452	18113233	.	-	.	geneID=AT1G07513;coding_prediction=noncoding;predicted_type=noncoding;ID=AT1G07513;
Chr1	Araport11	transcript	18112452	18113233	.	-	.	geneID=AT1G07513;coding_prediction=noncoding;predicted_type=noncoding;ID=AT1G07513.1;Parent=AT1G07513;
Chr1	Araport11	exon	18112452	18113233	.	-	.	geneID=AT1G07513;coding_prediction=noncoding;predicted_type=noncoding;Parent=AT1G07513.1;
Chr1	Lerv7	gene	18121458	18121861	.	-	.	geneID=Ler_NEW_RNA_R_5549;coding_prediction=coding;predicted_type=coding;ID=Ler_NEW_RNA_R_5549;
Chr1	Lerv7	transcript	18121458	18121861	.	-	.	geneID=Ler_NEW_RNA_R_5549;coding_prediction=coding;predicted_type=coding;ID=Ler_NEW_RNA_R_5549.1;Parent=Ler_NEW_RNA_R_5549;
Chr1	Lerv7	exon	18121458	18121861	.	-	.	geneID=Ler_NEW_RNA_R_5549;coding_prediction=coding;predicted_type=coding;Parent=Ler_NEW_RNA_R_5549.1;
Chr1	Araport11	gene	18150446	18151061	.	-	.	geneID=AT1TE60170;coding_prediction=noncoding;predicted_type=TE;ID=AT1TE60170;
Chr1	Araport11	transcript	18150446	18151061	.	-	.	geneID=AT1TE60170;coding_prediction=noncoding;predicted_type=TE;ID=AT1TE60170;Parent=AT1TE60170;
Chr1	Araport11	exon	18150446	18151061	.	-	.	geneID=AT1TE60170;coding_prediction=noncoding;predicted_type=TE;Parent=AT1TE60170;
Chr1	Merge	gene	18178038	18178269	.	+	.	geneID=Fused_673;coding_prediction=noncoding;predicted_type=noncoding;ID=Fused_673;
Chr1	Merge	transcript	18178038	18178269	.	+	.	geneID=Fused_673;coding_prediction=noncoding;predicted_type=noncoding;ID=Fused_673.1;Parent=Fused_673;
Chr1	Merge	exon	18178038	18178269	.	+	.	geneID=Fused_673;coding_prediction=noncoding;predicted_type=noncoding;Parent=Fused_673.1;
Chr1	Merge	gene	18179457	18179698	.	+	.	geneID=Fused_674;coding_prediction=noncoding;predicted_type=noncoding;ID=Fused_674;
Chr1	Merge	transcript	18179457	18179698	.	+	.	geneID=Fused_674;coding_prediction=noncoding;predicted_type=noncoding;ID=Fused_674.1;Parent=Fused_674;
Chr1	Merge	exon	18179457	18179698	.	+	.	geneID=Fused_674;coding_prediction=noncoding;predicted_type=noncoding;Parent=Fused_674.1;
Chr1	Merge	gene	18183997	18184484	.	+	.	geneID=Fused_676;coding_prediction=noncoding;predicted_type=noncoding;ID=Fused_676;
Chr1	Merge	transcript	18183997	18184484	.	+	.	geneID=Fused_676;coding_prediction=noncoding;predicted_type=noncoding;ID=Fused_676.1;Parent=Fused_676;
Chr1	Merge	exon	18183997	18184484	.	+	.	geneID=Fused_676;coding_prediction=noncoding;predicted_type=noncoding;Parent=Fused_676.1;
Chr1	Benfey	gene	18207445	18207861	.	-	.	geneID=RLFS_002554_rev;coding_prediction=noncoding;predicted_type=noncoding;ID=RLFS_002554_rev;
Chr1	Benfey	transcript	18207445	18207861	.	-	.	geneID=RLFS_002554_rev;coding_prediction=noncoding;predicted_type=noncoding;ID=RLFS_002554_rev;Parent=RLFS_002554_rev;
Chr1	Benfey	exon	18207445	18207861	.	-	.	geneID=RLFS_002554_rev;coding_prediction=noncoding;predicted_type=noncoding;Parent=RLFS_002554_rev;
Chr1	Col	gene	18209523	18209823	.	-	.	geneID=Col_NEW_RNA_R_5094;coding_prediction=noncoding;predicted_type=noncoding;ID=Col_NEW_RNA_R_5094;
Chr1	Col	transcript	18209523	18209823	.	-	.	geneID=Col_NEW_RNA_R_5094;coding_prediction=noncoding;predicted_type=noncoding;ID=Col_NEW_RNA_R_5094.1;Parent=Col_NEW_RNA_R_5094;
Chr1	Col	exon	18209523	18209823	.	-	.	geneID=Col_NEW_RNA_R_5094;coding_prediction=noncoding;predicted_type=noncoding;Parent=Col_NEW_RNA_R_5094.1;
Chr1	CANTATAdb	gene	18216742	18216965	.	-	.	geneID=CNT2085845;coding_prediction=noncoding;predicted_type=noncoding;ID=CNT2085845;
Chr1	CANTATAdb	transcript	18216742	18216965	.	-	.	geneID=CNT2085845;coding_prediction=noncoding;predicted_type=noncoding;ID=CNT2085845;Parent=CNT2085845;
Chr1	CANTATAdb	exon	18216742	18216965	.	-	.	geneID=CNT2085845;coding_prediction=noncoding;predicted_type=noncoding;Parent=CNT2085845;
Chr1	CANTATAdb	gene	18217162	18217458	.	-	.	geneID=CNT2087387;coding_prediction=noncoding;predicted_type=noncoding;ID=CNT2087387;
Chr1	CANTATAdb	transcript	18217162	18217458	.	-	.	geneID=CNT2087387;coding_prediction=noncoding;predicted_type=noncoding;ID=CNT2087387;Parent=CNT2087387;
Chr1	CANTATAdb	exon	18217162	18217458	.	-	.	geneID=CNT2087387;coding_prediction=noncoding;predicted_type=noncoding;Parent=CNT2087387;
Chr1	CANTATAdb	gene	18217895	18218110	.	-	.	geneID=CNT2088567;coding_prediction=noncoding;predicted_type=noncoding;ID=CNT2088567;
Chr1	CANTATAdb	transcript	18217895	18218110	.	-	.	geneID=CNT2088567;coding_prediction=noncoding;predicted_type=noncoding;ID=CNT2088567;Parent=CNT2088567;
Chr1	CANTATAdb	exon	18217895	18218110	.	-	.	geneID=CNT2088567;coding_prediction=noncoding;predicted_type=noncoding;Parent=CNT2088567;
Chr1	Merge	gene	18218417	18218675	.	-	.	geneID=Fused_679;coding_prediction=noncoding;predicted_type=noncoding;ID=Fused_679;
Chr1	Merge	transcript	18218417	18218675	.	-	.	geneID=Fused_679;coding_prediction=noncoding;predicted_type=noncoding;ID=Fused_679.1;Parent=Fused_679;
Chr1	Merge	exon	18218417	18218675	.	-	.	geneID=Fused_679;coding_prediction=noncoding;predicted_type=noncoding;Parent=Fused_679.1;
Chr1	Lerv7	gene	18236639	18237007	.	-	.	geneID=Ler_NEW_RNA_R_5590;coding_prediction=noncoding;predicted_type=noncoding;ID=Ler_NEW_RNA_R_5590;
Chr1	Lerv7	transcript	18236639	18237007	.	-	.	geneID=Ler_NEW_RNA_R_5590;coding_prediction=noncoding;predicted_type=noncoding;ID=Ler_NEW_RNA_R_5590.1;Parent=Ler_NEW_RNA_R_5590;
Chr1	Lerv7	exon	18236639	18237007	.	-	.	geneID=Ler_NEW_RNA_R_5590;coding_prediction=noncoding;predicted_type=noncoding;Parent=Ler_NEW_RNA_R_5590.1;
Chr1	Merge	gene	18237958	18238650	.	+	.	geneID=Fused_680;coding_prediction=coding;predicted_type=coding;ID=Fused_680;
Chr1	Merge	transcript	18237958	18238650	.	+	.	geneID=Fused_680;coding_prediction=coding;predicted_type=coding;ID=Fused_680.1;Parent=Fused_680;
Chr1	Merge	exon	18237958	18238650	.	+	.	geneID=Fused_680;coding_prediction=coding;predicted_type=coding;Parent=Fused_680.1;
Chr1	Lerv7	gene	18247403	18247652	.	-	.	geneID=Ler_NEW_RNA_R_5593;coding_prediction=noncoding;predicted_type=noncoding;ID=Ler_NEW_RNA_R_5593;
Chr1	Lerv7	transcript	18247403	18247652	.	-	.	geneID=Ler_NEW_RNA_R_5593;coding_prediction=noncoding;predicted_type=noncoding;ID=Ler_NEW_RNA_R_5593.1;Parent=Ler_NEW_RNA_R_5593;
Chr1	Lerv7	exon	18247403	18247652	.	-	.	geneID=Ler_NEW_RNA_R_5593;coding_prediction=noncoding;predicted_type=noncoding;Parent=Ler_NEW_RNA_R_5593.1;
Chr1	Merge	gene	18249870	18250885	.	-	.	geneID=Fused_681;coding_prediction=noncoding;predicted_type=noncoding;ID=Fused_681;
Chr1	Merge	transcript	18249870	18250885	.	-	.	geneID=Fused_681;coding_prediction=noncoding;predicted_type=noncoding;ID=Fused_681.1;Parent=Fused_681;
Chr1	Merge	exon	18249870	18250885	.	-	.	geneID=Fused_681;coding_prediction=noncoding;predicted_type=noncoding;Parent=Fused_681.1;
Chr1	Merge	gene	18305217	18307398	.	-	.	geneID=Fused_682;coding_prediction=coding;predicted_type=coding;ID=Fused_682;
Chr1	Merge	transcript	18305217	18307398	.	-	.	geneID=Fused_682;coding_prediction=coding;predicted_type=coding;ID=Fused_682.1;Parent=Fused_682;
Chr1	Merge	exon	18305217	18307398	.	-	.	geneID=Fused_682;coding_prediction=coding;predicted_type=coding;Parent=Fused_682.1;
Chr1	Merge	gene	18310443	18311507	.	-	.	geneID=Fused_683;coding_prediction=coding;predicted_type=coding;ID=Fused_683;
Chr1	Merge	transcript	18310443	18311507	.	-	.	geneID=Fused_683;coding_prediction=coding;predicted_type=coding;ID=Fused_683.1;Parent=Fused_683;
Chr1	Merge	exon	18310443	18311507	.	-	.	geneID=Fused_683;coding_prediction=coding;predicted_type=coding;Parent=Fused_683.1;
Chr1	Lerv7	gene	18314402	18314713	.	+	.	geneID=Ler_NEW_RNA_F_5462;coding_prediction=noncoding;predicted_type=noncoding;ID=Ler_NEW_RNA_F_5462;
Chr1	Lerv7	transcript	18314402	18314713	.	+	.	geneID=Ler_NEW_RNA_F_5462;coding_prediction=noncoding;predicted_type=noncoding;ID=Ler_NEW_RNA_F_5462.1;Parent=Ler_NEW_RNA_F_5462;
Chr1	Lerv7	exon	18314402	18314713	.	+	.	geneID=Ler_NEW_RNA_F_5462;coding_prediction=noncoding;predicted_type=noncoding;Parent=Ler_NEW_RNA_F_5462.1;
Chr1	Merge	gene	18317529	18319179	.	+	.	geneID=Fused_684;coding_prediction=noncoding;predicted_type=noncoding;ID=Fused_684;
Chr1	Merge	transcript	18317529	18319179	.	+	.	geneID=Fused_684;coding_prediction=noncoding;predicted_type=noncoding;ID=Fused_684.1;Parent=Fused_684;
Chr1	Merge	exon	18317529	18319179	.	+	.	geneID=Fused_684;coding_prediction=noncoding;predicted_type=noncoding;Parent=Fused_684.1;
Chr1	Merge	gene	18321800	18322294	.	+	.	geneID=Fused_685;coding_prediction=coding;predicted_type=coding;ID=Fused_685;
Chr1	Merge	transcript	18321800	18322294	.	+	.	geneID=Fused_685;coding_prediction=coding;predicted_type=coding;ID=Fused_685.1;Parent=Fused_685;
Chr1	Merge	exon	18321800	18322294	.	+	.	geneID=Fused_685;coding_prediction=coding;predicted_type=coding;Parent=Fused_685.1;
Chr1	Col	gene	18343829	18344173	.	-	.	geneID=Col_NEW_RNA_R_5139;coding_prediction=noncoding;predicted_type=noncoding;ID=Col_NEW_RNA_R_5139;
Chr1	Col	transcript	18343829	18344173	.	-	.	geneID=Col_NEW_RNA_R_5139;coding_prediction=noncoding;predicted_type=noncoding;ID=Col_NEW_RNA_R_5139.1;Parent=Col_NEW_RNA_R_5139;
Chr1	Col	exon	18343829	18344173	.	-	.	geneID=Col_NEW_RNA_R_5139;coding_prediction=noncoding;predicted_type=noncoding;Parent=Col_NEW_RNA_R_5139.1;
Chr1	Lerv7	gene	18350256	18350684	.	+	.	geneID=Ler_NEW_RNA_F_5477;coding_prediction=noncoding;predicted_type=noncoding;ID=Ler_NEW_RNA_F_5477;
Chr1	Lerv7	transcript	18350256	18350684	.	+	.	geneID=Ler_NEW_RNA_F_5477;coding_prediction=noncoding;predicted_type=noncoding;ID=Ler_NEW_RNA_F_5477.1;Parent=Ler_NEW_RNA_F_5477;
Chr1	Lerv7	exon	18350256	18350684	.	+	.	geneID=Ler_NEW_RNA_F_5477;coding_prediction=noncoding;predicted_type=noncoding;Parent=Ler_NEW_RNA_F_5477.1;
Chr1	Merge	gene	18359954	18360320	.	+	.	geneID=Fused_687;coding_prediction=noncoding;predicted_type=noncoding;ID=Fused_687;
Chr1	Merge	transcript	18359954	18360320	.	+	.	geneID=Fused_687;coding_prediction=noncoding;predicted_type=noncoding;ID=Fused_687.1;Parent=Fused_687;
Chr1	Merge	exon	18359954	18360320	.	+	.	geneID=Fused_687;coding_prediction=noncoding;predicted_type=noncoding;Parent=Fused_687.1;
Chr1	Lerv7	gene	18376221	18376537	.	+	.	geneID=Ler_NEW_RNA_F_5489;coding_prediction=coding;predicted_type=coding;ID=Ler_NEW_RNA_F_5489;
Chr1	Lerv7	transcript	18376221	18376537	.	+	.	geneID=Ler_NEW_RNA_F_5489;coding_prediction=coding;predicted_type=coding;ID=Ler_NEW_RNA_F_5489.1;Parent=Ler_NEW_RNA_F_5489;
Chr1	Lerv7	exon	18376221	18376537	.	+	.	geneID=Ler_NEW_RNA_F_5489;coding_prediction=coding;predicted_type=coding;Parent=Ler_NEW_RNA_F_5489.1;
Chr1	Merge	gene	18377402	18378569	.	+	.	geneID=Fused_688;coding_prediction=coding;predicted_type=coding;ID=Fused_688;
Chr1	Merge	transcript	18377402	18378569	.	+	.	geneID=Fused_688;coding_prediction=coding;predicted_type=coding;ID=Fused_688.1;Parent=Fused_688;
Chr1	Merge	exon	18377402	18378569	.	+	.	geneID=Fused_688;coding_prediction=coding;predicted_type=coding;Parent=Fused_688.1;
Chr1	Merge	gene	18378682	18379941	.	+	.	geneID=Fused_689;coding_prediction=noncoding;predicted_type=noncoding;ID=Fused_689;
Chr1	Merge	transcript	18378682	18379941	.	+	.	geneID=Fused_689;coding_prediction=noncoding;predicted_type=noncoding;ID=Fused_689.1;Parent=Fused_689;
Chr1	Merge	exon	18378682	18379941	.	+	.	geneID=Fused_689;coding_prediction=noncoding;predicted_type=noncoding;Parent=Fused_689.1;
Chr1	Merge	gene	18429029	18430625	.	+	.	geneID=Fused_690;coding_prediction=coding;predicted_type=coding;ID=Fused_690;
Chr1	Merge	transcript	18429029	18430625	.	+	.	geneID=Fused_690;coding_prediction=coding;predicted_type=coding;ID=Fused_690.1;Parent=Fused_690;
Chr1	Merge	exon	18429029	18430625	.	+	.	geneID=Fused_690;coding_prediction=coding;predicted_type=coding;Parent=Fused_690.1;
Chr1	Col	gene	18451897	18452547	.	-	.	geneID=Col_NEW_RNA_R_5175;coding_prediction=noncoding;predicted_type=noncoding;ID=Col_NEW_RNA_R_5175;
Chr1	Col	transcript	18451897	18452547	.	-	.	geneID=Col_NEW_RNA_R_5175;coding_prediction=noncoding;predicted_type=noncoding;ID=Col_NEW_RNA_R_5175.1;Parent=Col_NEW_RNA_R_5175;
Chr1	Col	exon	18451897	18452547	.	-	.	geneID=Col_NEW_RNA_R_5175;coding_prediction=noncoding;predicted_type=noncoding;Parent=Col_NEW_RNA_R_5175.1;
Chr1	CANTATAdb	gene	18486937	18488164	.	-	.	geneID=CNT2089031;coding_prediction=noncoding;predicted_type=noncoding;ID=CNT2089031;
Chr1	CANTATAdb	transcript	18486937	18488164	.	-	.	geneID=CNT2089031;coding_prediction=noncoding;predicted_type=noncoding;ID=CNT2089031;Parent=CNT2089031;
Chr1	CANTATAdb	exon	18486937	18488164	.	-	.	geneID=CNT2089031;coding_prediction=noncoding;predicted_type=noncoding;Parent=CNT2089031;
Chr1	Col	gene	18494617	18494860	.	+	.	geneID=Col_NEW_RNA_F_5199;coding_prediction=noncoding;predicted_type=noncoding;ID=Col_NEW_RNA_F_5199;
Chr1	Col	transcript	18494617	18494860	.	+	.	geneID=Col_NEW_RNA_F_5199;coding_prediction=noncoding;predicted_type=noncoding;ID=Col_NEW_RNA_F_5199.1;Parent=Col_NEW_RNA_F_5199;
Chr1	Col	exon	18494617	18494860	.	+	.	geneID=Col_NEW_RNA_F_5199;coding_prediction=noncoding;predicted_type=noncoding;Parent=Col_NEW_RNA_F_5199.1;
Chr1	Lerv7	gene	18512057	18512485	.	-	.	geneID=Ler_NEW_RNA_R_5716;coding_prediction=noncoding;predicted_type=noncoding;ID=Ler_NEW_RNA_R_5716;
Chr1	Lerv7	transcript	18512057	18512485	.	-	.	geneID=Ler_NEW_RNA_R_5716;coding_prediction=noncoding;predicted_type=noncoding;ID=Ler_NEW_RNA_R_5716.1;Parent=Ler_NEW_RNA_R_5716;
Chr1	Lerv7	exon	18512057	18512485	.	-	.	geneID=Ler_NEW_RNA_R_5716;coding_prediction=noncoding;predicted_type=noncoding;Parent=Ler_NEW_RNA_R_5716.1;
Chr1	Col	gene	18513553	18514050	.	-	.	geneID=Col_NEW_RNA_R_5207;coding_prediction=coding;predicted_type=coding;ID=Col_NEW_RNA_R_5207;
Chr1	Col	transcript	18513553	18514050	.	-	.	geneID=Col_NEW_RNA_R_5207;coding_prediction=coding;predicted_type=coding;ID=Col_NEW_RNA_R_5207.1;Parent=Col_NEW_RNA_R_5207;
Chr1	Col	exon	18513553	18514050	.	-	.	geneID=Col_NEW_RNA_R_5207;coding_prediction=coding;predicted_type=coding;Parent=Col_NEW_RNA_R_5207.1;
Chr1	CANTATAdb	gene	18518714	18518975	.	-	.	geneID=CNT2088402;coding_prediction=noncoding;predicted_type=noncoding;ID=CNT2088402;
Chr1	CANTATAdb	transcript	18518714	18518975	.	-	.	geneID=CNT2088402;coding_prediction=noncoding;predicted_type=noncoding;ID=CNT2088402;Parent=CNT2088402;
Chr1	CANTATAdb	exon	18518714	18518975	.	-	.	geneID=CNT2088402;coding_prediction=noncoding;predicted_type=noncoding;Parent=CNT2088402;
Chr1	Merge	gene	18519598	18519919	.	-	.	geneID=Fused_692;coding_prediction=noncoding;predicted_type=noncoding;ID=Fused_692;
Chr1	Merge	transcript	18519598	18519919	.	-	.	geneID=Fused_692;coding_prediction=noncoding;predicted_type=noncoding;ID=Fused_692.1;Parent=Fused_692;
Chr1	Merge	exon	18519598	18519919	.	-	.	geneID=Fused_692;coding_prediction=noncoding;predicted_type=noncoding;Parent=Fused_692.1;
Chr1	Col	gene	18548719	18549095	.	-	.	geneID=Col_NEW_RNA_R_5220;coding_prediction=coding;predicted_type=coding;ID=Col_NEW_RNA_R_5220;
Chr1	Col	transcript	18548719	18549095	.	-	.	geneID=Col_NEW_RNA_R_5220;coding_prediction=coding;predicted_type=coding;ID=Col_NEW_RNA_R_5220.1;Parent=Col_NEW_RNA_R_5220;
Chr1	Col	exon	18548719	18549095	.	-	.	geneID=Col_NEW_RNA_R_5220;coding_prediction=coding;predicted_type=coding;Parent=Col_NEW_RNA_R_5220.1;
Chr1	Lerv7	gene	18615654	18615900	.	+	.	geneID=Ler_NEW_RNA_F_5547;coding_prediction=noncoding;predicted_type=noncoding;ID=Ler_NEW_RNA_F_5547;
Chr1	Lerv7	transcript	18615654	18615900	.	+	.	geneID=Ler_NEW_RNA_F_5547;coding_prediction=noncoding;predicted_type=noncoding;ID=Ler_NEW_RNA_F_5547.1;Parent=Ler_NEW_RNA_F_5547;
Chr1	Lerv7	exon	18615654	18615900	.	+	.	geneID=Ler_NEW_RNA_F_5547;coding_prediction=noncoding;predicted_type=noncoding;Parent=Ler_NEW_RNA_F_5547.1;
Chr1	Col	gene	18625868	18626096	.	+	.	geneID=Col_NEW_RNA_F_5238;coding_prediction=coding;predicted_type=coding;ID=Col_NEW_RNA_F_5238;
Chr1	Col	transcript	18625868	18626096	.	+	.	geneID=Col_NEW_RNA_F_5238;coding_prediction=coding;predicted_type=coding;ID=Col_NEW_RNA_F_5238.1;Parent=Col_NEW_RNA_F_5238;
Chr1	Col	exon	18625868	18626096	.	+	.	geneID=Col_NEW_RNA_F_5238;coding_prediction=coding;predicted_type=coding;Parent=Col_NEW_RNA_F_5238.1;
Chr1	Lerv7	gene	18627624	18627979	.	+	.	geneID=Ler_NEW_RNA_F_5552;coding_prediction=noncoding;predicted_type=noncoding;ID=Ler_NEW_RNA_F_5552;
Chr1	Lerv7	transcript	18627624	18627979	.	+	.	geneID=Ler_NEW_RNA_F_5552;coding_prediction=noncoding;predicted_type=noncoding;ID=Ler_NEW_RNA_F_5552.1;Parent=Ler_NEW_RNA_F_5552;
Chr1	Lerv7	exon	18627624	18627979	.	+	.	geneID=Ler_NEW_RNA_F_5552;coding_prediction=noncoding;predicted_type=noncoding;Parent=Ler_NEW_RNA_F_5552.1;
Chr1	Merge	gene	18628785	18629010	.	+	.	geneID=Fused_693;coding_prediction=noncoding;predicted_type=noncoding;ID=Fused_693;
Chr1	Merge	transcript	18628785	18629010	.	+	.	geneID=Fused_693;coding_prediction=noncoding;predicted_type=noncoding;ID=Fused_693.1;Parent=Fused_693;
Chr1	Merge	exon	18628785	18629010	.	+	.	geneID=Fused_693;coding_prediction=noncoding;predicted_type=noncoding;Parent=Fused_693.1;
Chr1	Merge	gene	18636915	18638040	.	-	.	geneID=Fused_694;coding_prediction=coding;predicted_type=coding;ID=Fused_694;
Chr1	Merge	transcript	18636915	18638040	.	-	.	geneID=Fused_694;coding_prediction=coding;predicted_type=coding;ID=Fused_694.1;Parent=Fused_694;
Chr1	Merge	exon	18636915	18638040	.	-	.	geneID=Fused_694;coding_prediction=coding;predicted_type=coding;Parent=Fused_694.1;
Chr1	Merge	gene	18656877	18657238	.	-	.	geneID=Fused_695;coding_prediction=noncoding;predicted_type=noncoding;ID=Fused_695;
Chr1	Merge	transcript	18656877	18657238	.	-	.	geneID=Fused_695;coding_prediction=noncoding;predicted_type=noncoding;ID=Fused_695.1;Parent=Fused_695;
Chr1	Merge	exon	18656877	18657238	.	-	.	geneID=Fused_695;coding_prediction=noncoding;predicted_type=noncoding;Parent=Fused_695.1;
Chr1	Merge	gene	18658541	18659207	.	-	.	geneID=Fused_696;coding_prediction=noncoding;predicted_type=noncoding;ID=Fused_696;
Chr1	Merge	transcript	18658541	18659207	.	-	.	geneID=Fused_696;coding_prediction=noncoding;predicted_type=noncoding;ID=Fused_696.1;Parent=Fused_696;
Chr1	Merge	exon	18658541	18659207	.	-	.	geneID=Fused_696;coding_prediction=noncoding;predicted_type=noncoding;Parent=Fused_696.1;
Chr1	Merge	gene	18665055	18665270	.	-	.	geneID=Fused_697;coding_prediction=noncoding;predicted_type=noncoding;ID=Fused_697;
Chr1	Merge	transcript	18665055	18665270	.	-	.	geneID=Fused_697;coding_prediction=noncoding;predicted_type=noncoding;ID=Fused_697.1;Parent=Fused_697;
Chr1	Merge	exon	18665055	18665270	.	-	.	geneID=Fused_697;coding_prediction=noncoding;predicted_type=noncoding;Parent=Fused_697.1;
Chr1	Lerv7	gene	18667017	18667452	.	+	.	geneID=Ler_NEW_RNA_F_5562;coding_prediction=noncoding;predicted_type=noncoding;ID=Ler_NEW_RNA_F_5562;
Chr1	Lerv7	transcript	18667017	18667452	.	+	.	geneID=Ler_NEW_RNA_F_5562;coding_prediction=noncoding;predicted_type=noncoding;ID=Ler_NEW_RNA_F_5562.1;Parent=Ler_NEW_RNA_F_5562;
Chr1	Lerv7	exon	18667017	18667452	.	+	.	geneID=Ler_NEW_RNA_F_5562;coding_prediction=noncoding;predicted_type=noncoding;Parent=Ler_NEW_RNA_F_5562.1;
Chr1	Lerv7	gene	18678241	18678440	.	+	.	geneID=Ler_NEW_RNA_F_5566;coding_prediction=noncoding;predicted_type=noncoding;ID=Ler_NEW_RNA_F_5566;
Chr1	Lerv7	transcript	18678241	18678440	.	+	.	geneID=Ler_NEW_RNA_F_5566;coding_prediction=noncoding;predicted_type=noncoding;ID=Ler_NEW_RNA_F_5566.1;Parent=Ler_NEW_RNA_F_5566;
Chr1	Lerv7	exon	18678241	18678440	.	+	.	geneID=Ler_NEW_RNA_F_5566;coding_prediction=noncoding;predicted_type=noncoding;Parent=Ler_NEW_RNA_F_5566.1;
Chr1	Araport11	gene	18692577	18693318	.	+	.	geneID=AT1TE61945;coding_prediction=noncoding;predicted_type=TE;ID=AT1TE61945;
Chr1	Araport11	transcript	18692577	18693318	.	+	.	geneID=AT1TE61945;coding_prediction=noncoding;predicted_type=TE;ID=AT1TE61945;Parent=AT1TE61945;
Chr1	Araport11	exon	18692577	18693318	.	+	.	geneID=AT1TE61945;coding_prediction=noncoding;predicted_type=TE;Parent=AT1TE61945;
Chr1	Merge	gene	18693957	18694261	.	-	.	geneID=Fused_699;coding_prediction=noncoding;predicted_type=noncoding;ID=Fused_699;
Chr1	Merge	transcript	18693957	18694261	.	-	.	geneID=Fused_699;coding_prediction=noncoding;predicted_type=noncoding;ID=Fused_699.1;Parent=Fused_699;
Chr1	Merge	exon	18693957	18694261	.	-	.	geneID=Fused_699;coding_prediction=noncoding;predicted_type=noncoding;Parent=Fused_699.1;
Chr1	Merge	gene	18697074	18697426	.	-	.	geneID=Fused_700;coding_prediction=noncoding;predicted_type=noncoding;ID=Fused_700;
Chr1	Merge	transcript	18697074	18697426	.	-	.	geneID=Fused_700;coding_prediction=noncoding;predicted_type=noncoding;ID=Fused_700.1;Parent=Fused_700;
Chr1	Merge	exon	18697074	18697426	.	-	.	geneID=Fused_700;coding_prediction=noncoding;predicted_type=noncoding;Parent=Fused_700.1;
Chr1	Col	gene	18719919	18720154	.	-	.	geneID=Col_NEW_RNA_R_5272;coding_prediction=coding;predicted_type=coding;ID=Col_NEW_RNA_R_5272;
Chr1	Col	transcript	18719919	18720154	.	-	.	geneID=Col_NEW_RNA_R_5272;coding_prediction=coding;predicted_type=coding;ID=Col_NEW_RNA_R_5272.1;Parent=Col_NEW_RNA_R_5272;
Chr1	Col	exon	18719919	18720154	.	-	.	geneID=Col_NEW_RNA_R_5272;coding_prediction=coding;predicted_type=coding;Parent=Col_NEW_RNA_R_5272.1;
Chr1	CANTATAdb	gene	18722202	18722413	.	-	.	geneID=CNT2087533;coding_prediction=coding;predicted_type=noncoding;ID=CNT2087533;
Chr1	CANTATAdb	transcript	18722202	18722413	.	-	.	geneID=CNT2087533;coding_prediction=coding;predicted_type=noncoding;ID=CNT2087533;Parent=CNT2087533;
Chr1	CANTATAdb	exon	18722202	18722413	.	-	.	geneID=CNT2087533;coding_prediction=coding;predicted_type=noncoding;Parent=CNT2087533;
Chr1	Lerv7	gene	18731765	18732159	.	-	.	geneID=Ler_NEW_RNA_R_5799;coding_prediction=coding;predicted_type=coding;ID=Ler_NEW_RNA_R_5799;
Chr1	Lerv7	transcript	18731765	18732159	.	-	.	geneID=Ler_NEW_RNA_R_5799;coding_prediction=coding;predicted_type=coding;ID=Ler_NEW_RNA_R_5799.1;Parent=Ler_NEW_RNA_R_5799;
Chr1	Lerv7	exon	18731765	18732159	.	-	.	geneID=Ler_NEW_RNA_R_5799;coding_prediction=coding;predicted_type=coding;Parent=Ler_NEW_RNA_R_5799.1;
Chr1	Lerv7	gene	18743036	18743582	.	-	.	geneID=Ler_NEW_RNA_R_5802;coding_prediction=coding;predicted_type=coding;ID=Ler_NEW_RNA_R_5802;
Chr1	Lerv7	transcript	18743036	18743582	.	-	.	geneID=Ler_NEW_RNA_R_5802;coding_prediction=coding;predicted_type=coding;ID=Ler_NEW_RNA_R_5802.1;Parent=Ler_NEW_RNA_R_5802;
Chr1	Lerv7	exon	18743036	18743582	.	-	.	geneID=Ler_NEW_RNA_R_5802;coding_prediction=coding;predicted_type=coding;Parent=Ler_NEW_RNA_R_5802.1;
Chr1	Merge	gene	18753056	18753866	.	+	.	geneID=Fused_701;coding_prediction=coding;predicted_type=coding;ID=Fused_701;
Chr1	Merge	transcript	18753056	18753866	.	+	.	geneID=Fused_701;coding_prediction=coding;predicted_type=coding;ID=Fused_701.1;Parent=Fused_701;
Chr1	Merge	exon	18753056	18753866	.	+	.	geneID=Fused_701;coding_prediction=coding;predicted_type=coding;Parent=Fused_701.1;
Chr1	Merge	gene	18757209	18758561	.	+	.	geneID=Fused_702;coding_prediction=noncoding;predicted_type=noncoding;ID=Fused_702;
Chr1	Merge	transcript	18757209	18758561	.	+	.	geneID=Fused_702;coding_prediction=noncoding;predicted_type=noncoding;ID=Fused_702.1;Parent=Fused_702;
Chr1	Merge	exon	18757209	18758561	.	+	.	geneID=Fused_702;coding_prediction=noncoding;predicted_type=noncoding;Parent=Fused_702.1;
Chr1	Lerv7	gene	18774106	18774409	.	-	.	geneID=Ler_NEW_RNA_R_5813;coding_prediction=noncoding;predicted_type=noncoding;ID=Ler_NEW_RNA_R_5813;
Chr1	Lerv7	transcript	18774106	18774409	.	-	.	geneID=Ler_NEW_RNA_R_5813;coding_prediction=noncoding;predicted_type=noncoding;ID=Ler_NEW_RNA_R_5813.1;Parent=Ler_NEW_RNA_R_5813;
Chr1	Lerv7	exon	18774106	18774409	.	-	.	geneID=Ler_NEW_RNA_R_5813;coding_prediction=noncoding;predicted_type=noncoding;Parent=Ler_NEW_RNA_R_5813.1;
Chr1	Lerv7	gene	18812681	18812990	.	+	.	geneID=Ler_NEW_RNA_F_5601;coding_prediction=noncoding;predicted_type=noncoding;ID=Ler_NEW_RNA_F_5601;
Chr1	Lerv7	transcript	18812681	18812990	.	+	.	geneID=Ler_NEW_RNA_F_5601;coding_prediction=noncoding;predicted_type=noncoding;ID=Ler_NEW_RNA_F_5601.1;Parent=Ler_NEW_RNA_F_5601;
Chr1	Lerv7	exon	18812681	18812990	.	+	.	geneID=Ler_NEW_RNA_F_5601;coding_prediction=noncoding;predicted_type=noncoding;Parent=Ler_NEW_RNA_F_5601.1;
Chr1	RepTAS	gene	18814163	18815479	.	+	.	geneID=At1NC070510;coding_prediction=coding;predicted_type=noncoding;ID=At1NC070510;
Chr1	RepTAS	transcript	18814163	18815479	.	+	.	geneID=At1NC070510;coding_prediction=coding;predicted_type=noncoding;ID=At1NC070510;Parent=At1NC070510;
Chr1	RepTAS	exon	18814163	18815479	.	+	.	geneID=At1NC070510;coding_prediction=coding;predicted_type=noncoding;Parent=At1NC070510;
Chr1	Lerv7	gene	18871437	18871879	.	-	.	geneID=Ler_NEW_RNA_R_5842;coding_prediction=noncoding;predicted_type=noncoding;ID=Ler_NEW_RNA_R_5842;
Chr1	Lerv7	transcript	18871437	18871879	.	-	.	geneID=Ler_NEW_RNA_R_5842;coding_prediction=noncoding;predicted_type=noncoding;ID=Ler_NEW_RNA_R_5842.1;Parent=Ler_NEW_RNA_R_5842;
Chr1	Lerv7	exon	18871437	18871879	.	-	.	geneID=Ler_NEW_RNA_R_5842;coding_prediction=noncoding;predicted_type=noncoding;Parent=Ler_NEW_RNA_R_5842.1;
Chr1	Merge	gene	18871966	18872479	.	-	.	geneID=Fused_704;coding_prediction=noncoding;predicted_type=noncoding;ID=Fused_704;
Chr1	Merge	transcript	18871966	18872479	.	-	.	geneID=Fused_704;coding_prediction=noncoding;predicted_type=noncoding;ID=Fused_704.1;Parent=Fused_704;
Chr1	Merge	exon	18871966	18872479	.	-	.	geneID=Fused_704;coding_prediction=noncoding;predicted_type=noncoding;Parent=Fused_704.1;
Chr1	RepTAS	gene	18884359	18884753	.	-	.	geneID=At1NC070750;coding_prediction=noncoding;predicted_type=noncoding;ID=At1NC070750;
Chr1	RepTAS	transcript	18884359	18884753	.	-	.	geneID=At1NC070750;coding_prediction=noncoding;predicted_type=noncoding;ID=At1NC070750;Parent=At1NC070750;
Chr1	RepTAS	exon	18884359	18884624	.	-	.	geneID=At1NC070750;coding_prediction=noncoding;predicted_type=noncoding;Parent=At1NC070750;
Chr1	RepTAS	exon	18884664	18884753	.	-	.	geneID=At1NC070750;coding_prediction=noncoding;predicted_type=noncoding;Parent=At1NC070750;
Chr1	Merge	gene	18927251	18927586	.	-	.	geneID=Fused_705;coding_prediction=noncoding;predicted_type=noncoding;ID=Fused_705;
Chr1	Merge	transcript	18927251	18927586	.	-	.	geneID=Fused_705;coding_prediction=noncoding;predicted_type=noncoding;ID=Fused_705.1;Parent=Fused_705;
Chr1	Merge	exon	18927251	18927586	.	-	.	geneID=Fused_705;coding_prediction=noncoding;predicted_type=noncoding;Parent=Fused_705.1;
Chr1	Araport11	gene	18929802	18930800	.	+	.	geneID=AT1TE62700;coding_prediction=coding;predicted_type=TE;ID=AT1TE62700;
Chr1	Araport11	transcript	18929802	18930800	.	+	.	geneID=AT1TE62700;coding_prediction=coding;predicted_type=TE;ID=AT1TE62700;Parent=AT1TE62700;
Chr1	Araport11	exon	18929802	18930800	.	+	.	geneID=AT1TE62700;coding_prediction=coding;predicted_type=TE;Parent=AT1TE62700;
Chr1	Merge	gene	18949851	18950130	.	-	.	geneID=Fused_707;coding_prediction=noncoding;predicted_type=noncoding;ID=Fused_707;
Chr1	Merge	transcript	18949851	18950130	.	-	.	geneID=Fused_707;coding_prediction=noncoding;predicted_type=noncoding;ID=Fused_707.1;Parent=Fused_707;
Chr1	Merge	exon	18949851	18950130	.	-	.	geneID=Fused_707;coding_prediction=noncoding;predicted_type=noncoding;Parent=Fused_707.1;
Chr1	Merge	gene	18953581	18955035	.	+	.	geneID=Fused_708;coding_prediction=noncoding;predicted_type=noncoding;ID=Fused_708;
Chr1	Merge	transcript	18953581	18955035	.	+	.	geneID=Fused_708;coding_prediction=noncoding;predicted_type=noncoding;ID=Fused_708.1;Parent=Fused_708;
Chr1	Merge	exon	18953581	18955035	.	+	.	geneID=Fused_708;coding_prediction=noncoding;predicted_type=noncoding;Parent=Fused_708.1;
Chr1	Merge	gene	18979540	18980455	.	-	.	geneID=Fused_709;coding_prediction=coding;predicted_type=coding;ID=Fused_709;
Chr1	Merge	transcript	18979540	18980455	.	-	.	geneID=Fused_709;coding_prediction=coding;predicted_type=coding;ID=Fused_709.1;Parent=Fused_709;
Chr1	Merge	exon	18979540	18980455	.	-	.	geneID=Fused_709;coding_prediction=coding;predicted_type=coding;Parent=Fused_709.1;
Chr1	Lerv7	gene	19044372	19044883	.	-	.	geneID=Ler_NEW_RNA_R_5881;coding_prediction=noncoding;predicted_type=noncoding;ID=Ler_NEW_RNA_R_5881;
Chr1	Lerv7	transcript	19044372	19044883	.	-	.	geneID=Ler_NEW_RNA_R_5881;coding_prediction=noncoding;predicted_type=noncoding;ID=Ler_NEW_RNA_R_5881.1;Parent=Ler_NEW_RNA_R_5881;
Chr1	Lerv7	exon	19044372	19044883	.	-	.	geneID=Ler_NEW_RNA_R_5881;coding_prediction=noncoding;predicted_type=noncoding;Parent=Ler_NEW_RNA_R_5881.1;
Chr1	Lerv7	gene	19058025	19058228	.	-	.	geneID=Ler_NEW_RNA_R_5887;coding_prediction=noncoding;predicted_type=noncoding;ID=Ler_NEW_RNA_R_5887;
Chr1	Lerv7	transcript	19058025	19058228	.	-	.	geneID=Ler_NEW_RNA_R_5887;coding_prediction=noncoding;predicted_type=noncoding;ID=Ler_NEW_RNA_R_5887.1;Parent=Ler_NEW_RNA_R_5887;
Chr1	Lerv7	exon	19058025	19058228	.	-	.	geneID=Ler_NEW_RNA_R_5887;coding_prediction=noncoding;predicted_type=noncoding;Parent=Ler_NEW_RNA_R_5887.1;
Chr1	Lerv7	gene	19102903	19103117	.	+	.	geneID=Ler_NEW_RNA_F_5666;coding_prediction=noncoding;predicted_type=noncoding;ID=Ler_NEW_RNA_F_5666;
Chr1	Lerv7	transcript	19102903	19103117	.	+	.	geneID=Ler_NEW_RNA_F_5666;coding_prediction=noncoding;predicted_type=noncoding;ID=Ler_NEW_RNA_F_5666.1;Parent=Ler_NEW_RNA_F_5666;
Chr1	Lerv7	exon	19102903	19103117	.	+	.	geneID=Ler_NEW_RNA_F_5666;coding_prediction=noncoding;predicted_type=noncoding;Parent=Ler_NEW_RNA_F_5666.1;
Chr1	Col	gene	19104605	19104831	.	+	.	geneID=Col_NEW_RNA_F_5363;coding_prediction=noncoding;predicted_type=noncoding;ID=Col_NEW_RNA_F_5363;
Chr1	Col	transcript	19104605	19104831	.	+	.	geneID=Col_NEW_RNA_F_5363;coding_prediction=noncoding;predicted_type=noncoding;ID=Col_NEW_RNA_F_5363.1;Parent=Col_NEW_RNA_F_5363;
Chr1	Col	exon	19104605	19104831	.	+	.	geneID=Col_NEW_RNA_F_5363;coding_prediction=noncoding;predicted_type=noncoding;Parent=Col_NEW_RNA_F_5363.1;
Chr1	Merge	gene	19123223	19124157	.	+	.	geneID=Fused_711;coding_prediction=noncoding;predicted_type=noncoding;ID=Fused_711;
Chr1	Merge	transcript	19123223	19124157	.	+	.	geneID=Fused_711;coding_prediction=noncoding;predicted_type=noncoding;ID=Fused_711.1;Parent=Fused_711;
Chr1	Merge	exon	19123223	19124157	.	+	.	geneID=Fused_711;coding_prediction=noncoding;predicted_type=noncoding;Parent=Fused_711.1;
Chr1	Col	gene	19140899	19141352	.	-	.	geneID=Col_NEW_RNA_R_5373;coding_prediction=coding;predicted_type=coding;ID=Col_NEW_RNA_R_5373;
Chr1	Col	transcript	19140899	19141352	.	-	.	geneID=Col_NEW_RNA_R_5373;coding_prediction=coding;predicted_type=coding;ID=Col_NEW_RNA_R_5373.1;Parent=Col_NEW_RNA_R_5373;
Chr1	Col	exon	19140899	19141137	.	-	.	geneID=Col_NEW_RNA_R_5373;coding_prediction=coding;predicted_type=coding;Parent=Col_NEW_RNA_R_5373.1;
Chr1	Col	exon	19141259	19141352	.	-	.	geneID=Col_NEW_RNA_R_5373;coding_prediction=coding;predicted_type=coding;Parent=Col_NEW_RNA_R_5373.1;
Chr1	Merge	gene	19152631	19152863	.	-	.	geneID=Fused_712;coding_prediction=noncoding;predicted_type=noncoding;ID=Fused_712;
Chr1	Merge	transcript	19152631	19152863	.	-	.	geneID=Fused_712;coding_prediction=noncoding;predicted_type=noncoding;ID=Fused_712.1;Parent=Fused_712;
Chr1	Merge	exon	19152631	19152863	.	-	.	geneID=Fused_712;coding_prediction=noncoding;predicted_type=noncoding;Parent=Fused_712.1;
Chr1	Lerv7	gene	19159651	19159902	.	+	.	geneID=Ler_NEW_RNA_F_5703;coding_prediction=noncoding;predicted_type=noncoding;ID=Ler_NEW_RNA_F_5703;
Chr1	Lerv7	transcript	19159651	19159902	.	+	.	geneID=Ler_NEW_RNA_F_5703;coding_prediction=noncoding;predicted_type=noncoding;ID=Ler_NEW_RNA_F_5703.1;Parent=Ler_NEW_RNA_F_5703;
Chr1	Lerv7	exon	19159651	19159902	.	+	.	geneID=Ler_NEW_RNA_F_5703;coding_prediction=noncoding;predicted_type=noncoding;Parent=Ler_NEW_RNA_F_5703.1;
Chr1	Merge	gene	19160370	19161658	.	+	.	geneID=Fused_713;coding_prediction=noncoding;predicted_type=noncoding;ID=Fused_713;
Chr1	Merge	transcript	19160370	19161658	.	+	.	geneID=Fused_713;coding_prediction=noncoding;predicted_type=noncoding;ID=Fused_713.1;Parent=Fused_713;
Chr1	Merge	exon	19160370	19161658	.	+	.	geneID=Fused_713;coding_prediction=noncoding;predicted_type=noncoding;Parent=Fused_713.1;
Chr1	Lerv7	gene	19170063	19170314	.	-	.	geneID=Ler_NEW_RNA_R_5930;coding_prediction=noncoding;predicted_type=noncoding;ID=Ler_NEW_RNA_R_5930;
Chr1	Lerv7	transcript	19170063	19170314	.	-	.	geneID=Ler_NEW_RNA_R_5930;coding_prediction=noncoding;predicted_type=noncoding;ID=Ler_NEW_RNA_R_5930.1;Parent=Ler_NEW_RNA_R_5930;
Chr1	Lerv7	exon	19170063	19170314	.	-	.	geneID=Ler_NEW_RNA_R_5930;coding_prediction=noncoding;predicted_type=noncoding;Parent=Ler_NEW_RNA_R_5930.1;
Chr1	Col	gene	19247182	19247836	.	-	.	geneID=Col_NEW_RNA_R_5419;coding_prediction=noncoding;predicted_type=noncoding;ID=Col_NEW_RNA_R_5419;
Chr1	Col	transcript	19247182	19247836	.	-	.	geneID=Col_NEW_RNA_R_5419;coding_prediction=noncoding;predicted_type=noncoding;ID=Col_NEW_RNA_R_5419.1;Parent=Col_NEW_RNA_R_5419;
Chr1	Col	exon	19247182	19247836	.	-	.	geneID=Col_NEW_RNA_R_5419;coding_prediction=noncoding;predicted_type=noncoding;Parent=Col_NEW_RNA_R_5419.1;
Chr1	Araport11	gene	19248364	19249162	.	-	.	geneID=AT1TE63790;coding_prediction=coding;predicted_type=TE;ID=AT1TE63790;
Chr1	Araport11	transcript	19248364	19249162	.	-	.	geneID=AT1TE63790;coding_prediction=coding;predicted_type=TE;ID=AT1TE63790;Parent=AT1TE63790;
Chr1	Araport11	exon	19248364	19249162	.	-	.	geneID=AT1TE63790;coding_prediction=coding;predicted_type=TE;Parent=AT1TE63790;
Chr1	Col	gene	19249457	19249893	.	+	.	geneID=Col_NEW_RNA_F_5424;coding_prediction=coding;predicted_type=coding;ID=Col_NEW_RNA_F_5424;
Chr1	Col	transcript	19249457	19249893	.	+	.	geneID=Col_NEW_RNA_F_5424;coding_prediction=coding;predicted_type=coding;ID=Col_NEW_RNA_F_5424.1;Parent=Col_NEW_RNA_F_5424;
Chr1	Col	exon	19249457	19249893	.	+	.	geneID=Col_NEW_RNA_F_5424;coding_prediction=coding;predicted_type=coding;Parent=Col_NEW_RNA_F_5424.1;
Chr1	RepTAS	gene	19251655	19252477	.	+	.	geneID=At1NC072250;coding_prediction=noncoding;predicted_type=noncoding;ID=At1NC072250;
Chr1	RepTAS	transcript	19251655	19252477	.	+	.	geneID=At1NC072250;coding_prediction=noncoding;predicted_type=noncoding;ID=At1NC072250;Parent=At1NC072250;
Chr1	RepTAS	exon	19251655	19252477	.	+	.	geneID=At1NC072250;coding_prediction=noncoding;predicted_type=noncoding;Parent=At1NC072250;
Chr1	Merge	gene	19252925	19253347	.	+	.	geneID=Fused_715;coding_prediction=coding;predicted_type=coding;ID=Fused_715;
Chr1	Merge	transcript	19252925	19253347	.	+	.	geneID=Fused_715;coding_prediction=coding;predicted_type=coding;ID=Fused_715.1;Parent=Fused_715;
Chr1	Merge	exon	19252925	19253347	.	+	.	geneID=Fused_715;coding_prediction=coding;predicted_type=coding;Parent=Fused_715.1;
Chr1	Col	gene	19253873	19254532	.	+	.	geneID=Col_NEW_RNA_F_5429;coding_prediction=coding;predicted_type=coding;ID=Col_NEW_RNA_F_5429;
Chr1	Col	transcript	19253873	19254532	.	+	.	geneID=Col_NEW_RNA_F_5429;coding_prediction=coding;predicted_type=coding;ID=Col_NEW_RNA_F_5429.1;Parent=Col_NEW_RNA_F_5429;
Chr1	Col	exon	19253873	19254532	.	+	.	geneID=Col_NEW_RNA_F_5429;coding_prediction=coding;predicted_type=coding;Parent=Col_NEW_RNA_F_5429.1;
Chr1	Merge	gene	19257519	19258060	.	+	.	geneID=Fused_716;coding_prediction=coding;predicted_type=coding;ID=Fused_716;
Chr1	Merge	transcript	19257519	19258060	.	+	.	geneID=Fused_716;coding_prediction=coding;predicted_type=coding;ID=Fused_716.1;Parent=Fused_716;
Chr1	Merge	exon	19257519	19258060	.	+	.	geneID=Fused_716;coding_prediction=coding;predicted_type=coding;Parent=Fused_716.1;
Chr1	Araport11	gene	19311296	19311821	.	-	.	geneID=AT1G51965;coding_prediction=noncoding;predicted_type=coding;ID=AT1G51965;
Chr1	Araport11	transcript	19311296	19311821	.	-	.	geneID=AT1G51965;coding_prediction=noncoding;predicted_type=coding;ID=AT1G51965.1;Parent=AT1G51965;
Chr1	Araport11	exon	19311296	19311821	.	-	.	geneID=AT1G51965;coding_prediction=noncoding;predicted_type=coding;Parent=AT1G51965.1;
Chr1	Col	gene	19314008	19314303	.	+	.	geneID=Col_NEW_RNA_F_5446;coding_prediction=noncoding;predicted_type=noncoding;ID=Col_NEW_RNA_F_5446;
Chr1	Col	transcript	19314008	19314303	.	+	.	geneID=Col_NEW_RNA_F_5446;coding_prediction=noncoding;predicted_type=noncoding;ID=Col_NEW_RNA_F_5446.1;Parent=Col_NEW_RNA_F_5446;
Chr1	Col	exon	19314008	19314303	.	+	.	geneID=Col_NEW_RNA_F_5446;coding_prediction=noncoding;predicted_type=noncoding;Parent=Col_NEW_RNA_F_5446.1;
Chr1	Lerv7	gene	19319230	19319429	.	+	.	geneID=Ler_NEW_RNA_F_5766;coding_prediction=noncoding;predicted_type=noncoding;ID=Ler_NEW_RNA_F_5766;
Chr1	Lerv7	transcript	19319230	19319429	.	+	.	geneID=Ler_NEW_RNA_F_5766;coding_prediction=noncoding;predicted_type=noncoding;ID=Ler_NEW_RNA_F_5766.1;Parent=Ler_NEW_RNA_F_5766;
Chr1	Lerv7	exon	19319230	19319429	.	+	.	geneID=Ler_NEW_RNA_F_5766;coding_prediction=noncoding;predicted_type=noncoding;Parent=Ler_NEW_RNA_F_5766.1;
Chr1	Araport11	gene	19322946	19323373	.	-	.	geneID=AT1G51980;coding_prediction=noncoding;predicted_type=coding;ID=AT1G51980;
Chr1	Araport11	transcript	19322946	19323373	.	-	.	geneID=AT1G51980;coding_prediction=noncoding;predicted_type=coding;ID=AT1G51980.1;Parent=AT1G51980;
Chr1	Araport11	exon	19322946	19323373	.	-	.	geneID=AT1G51980;coding_prediction=noncoding;predicted_type=coding;Parent=AT1G51980.1;
Chr1	Benfey	gene	19354285	19354915	.	-	.	geneID=At1NC072670_rev;coding_prediction=noncoding;predicted_type=noncoding;ID=At1NC072670_rev;
Chr1	Benfey	transcript	19354285	19354915	.	-	.	geneID=At1NC072670_rev;coding_prediction=noncoding;predicted_type=noncoding;ID=At1NC072670_rev;Parent=At1NC072670_rev;
Chr1	Benfey	exon	19354285	19354915	.	-	.	geneID=At1NC072670_rev;coding_prediction=noncoding;predicted_type=noncoding;Parent=At1NC072670_rev;
Chr1	Merge	gene	19354994	19355973	.	+	.	geneID=Fused_718;coding_prediction=coding;predicted_type=coding;ID=Fused_718;
Chr1	Merge	transcript	19354994	19355973	.	+	.	geneID=Fused_718;coding_prediction=coding;predicted_type=coding;ID=Fused_718.1;Parent=Fused_718;
Chr1	Merge	exon	19354994	19355973	.	+	.	geneID=Fused_718;coding_prediction=coding;predicted_type=coding;Parent=Fused_718.1;
Chr1	Merge	gene	19358828	19359288	.	+	.	geneID=Fused_720;coding_prediction=noncoding;predicted_type=noncoding;ID=Fused_720;
Chr1	Merge	transcript	19358828	19359288	.	+	.	geneID=Fused_720;coding_prediction=noncoding;predicted_type=noncoding;ID=Fused_720.1;Parent=Fused_720;
Chr1	Merge	exon	19358828	19359288	.	+	.	geneID=Fused_720;coding_prediction=noncoding;predicted_type=noncoding;Parent=Fused_720.1;
Chr1	Merge	gene	19359506	19359908	.	+	.	geneID=Fused_721;coding_prediction=coding;predicted_type=coding;ID=Fused_721;
Chr1	Merge	transcript	19359506	19359908	.	+	.	geneID=Fused_721;coding_prediction=coding;predicted_type=coding;ID=Fused_721.1;Parent=Fused_721;
Chr1	Merge	exon	19359506	19359908	.	+	.	geneID=Fused_721;coding_prediction=coding;predicted_type=coding;Parent=Fused_721.1;
Chr1	Merge	gene	19360043	19360285	.	+	.	geneID=Fused_722;coding_prediction=coding;predicted_type=coding;ID=Fused_722;
Chr1	Merge	transcript	19360043	19360285	.	+	.	geneID=Fused_722;coding_prediction=coding;predicted_type=coding;ID=Fused_722.1;Parent=Fused_722;
Chr1	Merge	exon	19360043	19360285	.	+	.	geneID=Fused_722;coding_prediction=coding;predicted_type=coding;Parent=Fused_722.1;
Chr1	Merge	gene	19365000	19365395	.	+	.	geneID=Fused_723;coding_prediction=noncoding;predicted_type=noncoding;ID=Fused_723;
Chr1	Merge	transcript	19365000	19365395	.	+	.	geneID=Fused_723;coding_prediction=noncoding;predicted_type=noncoding;ID=Fused_723.1;Parent=Fused_723;
Chr1	Merge	exon	19365000	19365395	.	+	.	geneID=Fused_723;coding_prediction=noncoding;predicted_type=noncoding;Parent=Fused_723.1;
Chr1	Merge	gene	19365531	19366439	.	+	.	geneID=Fused_724;coding_prediction=coding;predicted_type=coding;ID=Fused_724;
Chr1	Merge	transcript	19365531	19366439	.	+	.	geneID=Fused_724;coding_prediction=coding;predicted_type=coding;ID=Fused_724.1;Parent=Fused_724;
Chr1	Merge	exon	19365531	19366439	.	+	.	geneID=Fused_724;coding_prediction=coding;predicted_type=coding;Parent=Fused_724.1;
Chr1	Merge	gene	19413777	19414028	.	+	.	geneID=Fused_725;coding_prediction=coding;predicted_type=coding;ID=Fused_725;
Chr1	Merge	transcript	19413777	19414028	.	+	.	geneID=Fused_725;coding_prediction=coding;predicted_type=coding;ID=Fused_725.1;Parent=Fused_725;
Chr1	Merge	exon	19413777	19414028	.	+	.	geneID=Fused_725;coding_prediction=coding;predicted_type=coding;Parent=Fused_725.1;
Chr1	Lerv7	gene	19414431	19414737	.	+	.	geneID=Ler_NEW_RNA_F_5784;coding_prediction=noncoding;predicted_type=noncoding;ID=Ler_NEW_RNA_F_5784;
Chr1	Lerv7	transcript	19414431	19414737	.	+	.	geneID=Ler_NEW_RNA_F_5784;coding_prediction=noncoding;predicted_type=noncoding;ID=Ler_NEW_RNA_F_5784.1;Parent=Ler_NEW_RNA_F_5784;
Chr1	Lerv7	exon	19414431	19414737	.	+	.	geneID=Ler_NEW_RNA_F_5784;coding_prediction=noncoding;predicted_type=noncoding;Parent=Ler_NEW_RNA_F_5784.1;
Chr1	Merge	gene	19470224	19470516	.	+	.	geneID=Fused_726;coding_prediction=noncoding;predicted_type=noncoding;ID=Fused_726;
Chr1	Merge	transcript	19470224	19470516	.	+	.	geneID=Fused_726;coding_prediction=noncoding;predicted_type=noncoding;ID=Fused_726.1;Parent=Fused_726;
Chr1	Merge	exon	19470224	19470516	.	+	.	geneID=Fused_726;coding_prediction=noncoding;predicted_type=noncoding;Parent=Fused_726.1;
Chr1	Lerv7	gene	19470611	19471004	.	+	.	geneID=Ler_NEW_RNA_F_5799;coding_prediction=noncoding;predicted_type=noncoding;ID=Ler_NEW_RNA_F_5799;
Chr1	Lerv7	transcript	19470611	19471004	.	+	.	geneID=Ler_NEW_RNA_F_5799;coding_prediction=noncoding;predicted_type=noncoding;ID=Ler_NEW_RNA_F_5799.1;Parent=Ler_NEW_RNA_F_5799;
Chr1	Lerv7	exon	19470611	19471004	.	+	.	geneID=Ler_NEW_RNA_F_5799;coding_prediction=noncoding;predicted_type=noncoding;Parent=Ler_NEW_RNA_F_5799.1;
Chr1	Col	gene	19488909	19489574	.	-	.	geneID=Col_NEW_RNA_R_5478;coding_prediction=coding;predicted_type=coding;ID=Col_NEW_RNA_R_5478;
Chr1	Col	transcript	19488909	19489574	.	-	.	geneID=Col_NEW_RNA_R_5478;coding_prediction=coding;predicted_type=coding;ID=Col_NEW_RNA_R_5478.1;Parent=Col_NEW_RNA_R_5478;
Chr1	Col	exon	19488909	19489574	.	-	.	geneID=Col_NEW_RNA_R_5478;coding_prediction=coding;predicted_type=coding;Parent=Col_NEW_RNA_R_5478.1;
Chr1	Merge	gene	19492168	19493235	.	+	.	geneID=Fused_729;coding_prediction=noncoding;predicted_type=noncoding;ID=Fused_729;
Chr1	Merge	transcript	19492168	19493235	.	+	.	geneID=Fused_729;coding_prediction=noncoding;predicted_type=noncoding;ID=Fused_729.1;Parent=Fused_729;
Chr1	Merge	exon	19492168	19493235	.	+	.	geneID=Fused_729;coding_prediction=noncoding;predicted_type=noncoding;Parent=Fused_729.1;
Chr1	Merge	gene	19494224	19494835	.	+	.	geneID=Fused_730;coding_prediction=noncoding;predicted_type=noncoding;ID=Fused_730;
Chr1	Merge	transcript	19494224	19494835	.	+	.	geneID=Fused_730;coding_prediction=noncoding;predicted_type=noncoding;ID=Fused_730.1;Parent=Fused_730;
Chr1	Merge	exon	19494224	19494835	.	+	.	geneID=Fused_730;coding_prediction=noncoding;predicted_type=noncoding;Parent=Fused_730.1;
Chr1	Merge	gene	19505191	19505938	.	-	.	geneID=Fused_732;coding_prediction=noncoding;predicted_type=noncoding;ID=Fused_732;
Chr1	Merge	transcript	19505191	19505938	.	-	.	geneID=Fused_732;coding_prediction=noncoding;predicted_type=noncoding;ID=Fused_732.1;Parent=Fused_732;
Chr1	Merge	exon	19505191	19505938	.	-	.	geneID=Fused_732;coding_prediction=noncoding;predicted_type=noncoding;Parent=Fused_732.1;
Chr1	Merge	gene	19510837	19511085	.	-	.	geneID=Fused_733;coding_prediction=noncoding;predicted_type=noncoding;ID=Fused_733;
Chr1	Merge	transcript	19510837	19511085	.	-	.	geneID=Fused_733;coding_prediction=noncoding;predicted_type=noncoding;ID=Fused_733.1;Parent=Fused_733;
Chr1	Merge	exon	19510837	19511085	.	-	.	geneID=Fused_733;coding_prediction=noncoding;predicted_type=noncoding;Parent=Fused_733.1;
Chr1	Araport11	gene	19546345	19546671	.	-	.	geneID=AT1G52450;coding_prediction=noncoding;predicted_type=coding;ID=AT1G52450;
Chr1	Araport11	transcript	19546345	19546671	.	-	.	geneID=AT1G52450;coding_prediction=noncoding;predicted_type=coding;ID=AT1G52450.1;Parent=AT1G52450;
Chr1	Araport11	exon	19546345	19546671	.	-	.	geneID=AT1G52450;coding_prediction=noncoding;predicted_type=coding;Parent=AT1G52450.1;
Chr1	Merge	gene	19559910	19560283	.	-	.	geneID=Fused_734;coding_prediction=noncoding;predicted_type=noncoding;ID=Fused_734;
Chr1	Merge	transcript	19559910	19560283	.	-	.	geneID=Fused_734;coding_prediction=noncoding;predicted_type=noncoding;ID=Fused_734.1;Parent=Fused_734;
Chr1	Merge	exon	19559910	19560283	.	-	.	geneID=Fused_734;coding_prediction=noncoding;predicted_type=noncoding;Parent=Fused_734.1;
Chr1	Col	gene	19570348	19570688	.	+	.	geneID=Col_NEW_RNA_F_5511;coding_prediction=noncoding;predicted_type=noncoding;ID=Col_NEW_RNA_F_5511;
Chr1	Col	transcript	19570348	19570688	.	+	.	geneID=Col_NEW_RNA_F_5511;coding_prediction=noncoding;predicted_type=noncoding;ID=Col_NEW_RNA_F_5511.1;Parent=Col_NEW_RNA_F_5511;
Chr1	Col	exon	19570348	19570688	.	+	.	geneID=Col_NEW_RNA_F_5511;coding_prediction=noncoding;predicted_type=noncoding;Parent=Col_NEW_RNA_F_5511.1;
Chr1	Col	gene	19574902	19575102	.	+	.	geneID=Col_NEW_RNA_F_5514;coding_prediction=noncoding;predicted_type=noncoding;ID=Col_NEW_RNA_F_5514;
Chr1	Col	transcript	19574902	19575102	.	+	.	geneID=Col_NEW_RNA_F_5514;coding_prediction=noncoding;predicted_type=noncoding;ID=Col_NEW_RNA_F_5514.1;Parent=Col_NEW_RNA_F_5514;
Chr1	Col	exon	19574902	19575102	.	+	.	geneID=Col_NEW_RNA_F_5514;coding_prediction=noncoding;predicted_type=noncoding;Parent=Col_NEW_RNA_F_5514.1;
Chr1	Merge	gene	19579983	19580727	.	+	.	geneID=Fused_735;coding_prediction=noncoding;predicted_type=noncoding;ID=Fused_735;
Chr1	Merge	transcript	19579983	19580727	.	+	.	geneID=Fused_735;coding_prediction=noncoding;predicted_type=noncoding;ID=Fused_735.1;Parent=Fused_735;
Chr1	Merge	exon	19579983	19580727	.	+	.	geneID=Fused_735;coding_prediction=noncoding;predicted_type=noncoding;Parent=Fused_735.1;
Chr1	Araport11	gene	19587435	19587778	.	-	.	geneID=AT1G52570;coding_prediction=coding;predicted_type=coding;ID=AT1G52570;
Chr1	Araport11	transcript	19587435	19587778	.	-	.	geneID=AT1G52570;coding_prediction=coding;predicted_type=coding;ID=AT1G52570.2;Parent=AT1G52570;
Chr1	Araport11	exon	19587435	19587778	.	-	.	geneID=AT1G52570;coding_prediction=coding;predicted_type=coding;Parent=AT1G52570.2;
Chr1	CANTATAdb	gene	19587991	19588986	.	-	.	geneID=CNT2086288;coding_prediction=noncoding;predicted_type=noncoding;ID=CNT2086288;
Chr1	CANTATAdb	transcript	19587991	19588986	.	-	.	geneID=CNT2086288;coding_prediction=noncoding;predicted_type=noncoding;ID=CNT2086288;Parent=CNT2086288;
Chr1	CANTATAdb	exon	19587991	19588986	.	-	.	geneID=CNT2086288;coding_prediction=noncoding;predicted_type=noncoding;Parent=CNT2086288;
Chr1	Araport11	gene	19595744	19596229	.	+	.	geneID=AT1G52603;coding_prediction=noncoding;predicted_type=coding;ID=AT1G52603;
Chr1	Araport11	transcript	19595744	19596229	.	+	.	geneID=AT1G52603;coding_prediction=noncoding;predicted_type=coding;ID=AT1G52603.1;Parent=AT1G52603;
Chr1	Araport11	exon	19595744	19596229	.	+	.	geneID=AT1G52603;coding_prediction=noncoding;predicted_type=coding;Parent=AT1G52603.1;
Chr1	Araport11	gene	19595749	19596070	.	-	.	geneID=AT1TE64825;coding_prediction=coding;predicted_type=TE;ID=AT1TE64825;
Chr1	Araport11	transcript	19595749	19596070	.	-	.	geneID=AT1TE64825;coding_prediction=coding;predicted_type=TE;ID=AT1TE64825;Parent=AT1TE64825;
Chr1	Araport11	exon	19595749	19596070	.	-	.	geneID=AT1TE64825;coding_prediction=coding;predicted_type=TE;Parent=AT1TE64825;
Chr1	Merge	gene	19603124	19603621	.	-	.	geneID=Fused_736;coding_prediction=noncoding;predicted_type=noncoding;ID=Fused_736;
Chr1	Merge	transcript	19603124	19603621	.	-	.	geneID=Fused_736;coding_prediction=noncoding;predicted_type=noncoding;ID=Fused_736.1;Parent=Fused_736;
Chr1	Merge	exon	19603124	19603621	.	-	.	geneID=Fused_736;coding_prediction=noncoding;predicted_type=noncoding;Parent=Fused_736.1;
Chr1	Lerv7	gene	19639992	19640235	.	+	.	geneID=Ler_NEW_RNA_F_5852;coding_prediction=noncoding;predicted_type=noncoding;ID=Ler_NEW_RNA_F_5852;
Chr1	Lerv7	transcript	19639992	19640235	.	+	.	geneID=Ler_NEW_RNA_F_5852;coding_prediction=noncoding;predicted_type=noncoding;ID=Ler_NEW_RNA_F_5852.1;Parent=Ler_NEW_RNA_F_5852;
Chr1	Lerv7	exon	19639992	19640235	.	+	.	geneID=Ler_NEW_RNA_F_5852;coding_prediction=noncoding;predicted_type=noncoding;Parent=Ler_NEW_RNA_F_5852.1;
Chr1	Merge	gene	19640784	19641523	.	-	.	geneID=Fused_737;coding_prediction=noncoding;predicted_type=noncoding;ID=Fused_737;
Chr1	Merge	transcript	19640784	19641523	.	-	.	geneID=Fused_737;coding_prediction=noncoding;predicted_type=noncoding;ID=Fused_737.1;Parent=Fused_737;
Chr1	Merge	exon	19640784	19641523	.	-	.	geneID=Fused_737;coding_prediction=noncoding;predicted_type=noncoding;Parent=Fused_737.1;
Chr1	Merge	gene	19651298	19651735	.	-	.	geneID=Fused_738;coding_prediction=noncoding;predicted_type=noncoding;ID=Fused_738;
Chr1	Merge	transcript	19651298	19651735	.	-	.	geneID=Fused_738;coding_prediction=noncoding;predicted_type=noncoding;ID=Fused_738.1;Parent=Fused_738;
Chr1	Merge	exon	19651298	19651735	.	-	.	geneID=Fused_738;coding_prediction=noncoding;predicted_type=noncoding;Parent=Fused_738.1;
Chr1	Merge	gene	19652280	19652700	.	-	.	geneID=Fused_739;coding_prediction=coding;predicted_type=coding;ID=Fused_739;
Chr1	Merge	transcript	19652280	19652700	.	-	.	geneID=Fused_739;coding_prediction=coding;predicted_type=coding;ID=Fused_739.1;Parent=Fused_739;
Chr1	Merge	exon	19652280	19652700	.	-	.	geneID=Fused_739;coding_prediction=coding;predicted_type=coding;Parent=Fused_739.1;
Chr1	Lerv7	gene	19658537	19659535	.	-	.	geneID=Ler_NEW_RNA_R_6101;coding_prediction=coding;predicted_type=coding;ID=Ler_NEW_RNA_R_6101;
Chr1	Lerv7	transcript	19658537	19659535	.	-	.	geneID=Ler_NEW_RNA_R_6101;coding_prediction=coding;predicted_type=coding;ID=Ler_NEW_RNA_R_6101.1;Parent=Ler_NEW_RNA_R_6101;
Chr1	Lerv7	exon	19658537	19659535	.	-	.	geneID=Ler_NEW_RNA_R_6101;coding_prediction=coding;predicted_type=coding;Parent=Ler_NEW_RNA_R_6101.1;
Chr1	Col	gene	19764548	19764953	.	+	.	geneID=Col_NEW_RNA_F_5563;coding_prediction=coding;predicted_type=coding;ID=Col_NEW_RNA_F_5563;
Chr1	Col	transcript	19764548	19764953	.	+	.	geneID=Col_NEW_RNA_F_5563;coding_prediction=coding;predicted_type=coding;ID=Col_NEW_RNA_F_5563.1;Parent=Col_NEW_RNA_F_5563;
Chr1	Col	exon	19764548	19764953	.	+	.	geneID=Col_NEW_RNA_F_5563;coding_prediction=coding;predicted_type=coding;Parent=Col_NEW_RNA_F_5563.1;
Chr1	Merge	gene	19812019	19813191	.	-	.	geneID=Fused_741;coding_prediction=coding;predicted_type=coding;ID=Fused_741;
Chr1	Merge	transcript	19812019	19813191	.	-	.	geneID=Fused_741;coding_prediction=coding;predicted_type=coding;ID=Fused_741.1;Parent=Fused_741;
Chr1	Merge	exon	19812019	19812228	.	-	.	geneID=Fused_741;coding_prediction=coding;predicted_type=coding;Parent=Fused_741.1;
Chr1	Merge	exon	19812314	19813191	.	-	.	geneID=Fused_741;coding_prediction=coding;predicted_type=coding;Parent=Fused_741.1;
Chr1	Lerv7	gene	19821859	19822235	.	+	.	geneID=Ler_NEW_RNA_F_5901;coding_prediction=noncoding;predicted_type=noncoding;ID=Ler_NEW_RNA_F_5901;
Chr1	Lerv7	transcript	19821859	19822235	.	+	.	geneID=Ler_NEW_RNA_F_5901;coding_prediction=noncoding;predicted_type=noncoding;ID=Ler_NEW_RNA_F_5901.1;Parent=Ler_NEW_RNA_F_5901;
Chr1	Lerv7	exon	19821859	19822235	.	+	.	geneID=Ler_NEW_RNA_F_5901;coding_prediction=noncoding;predicted_type=noncoding;Parent=Ler_NEW_RNA_F_5901.1;
Chr1	Merge	gene	19831393	19832380	.	-	.	geneID=Fused_742;coding_prediction=noncoding;predicted_type=noncoding;ID=Fused_742;
Chr1	Merge	transcript	19831393	19832380	.	-	.	geneID=Fused_742;coding_prediction=noncoding;predicted_type=noncoding;ID=Fused_742.1;Parent=Fused_742;
Chr1	Merge	exon	19831393	19832380	.	-	.	geneID=Fused_742;coding_prediction=noncoding;predicted_type=noncoding;Parent=Fused_742.1;
Chr1	Lerv7	gene	19844475	19845318	.	-	.	geneID=Ler_NEW_RNA_R_6152;coding_prediction=noncoding;predicted_type=noncoding;ID=Ler_NEW_RNA_R_6152;
Chr1	Lerv7	transcript	19844475	19845318	.	-	.	geneID=Ler_NEW_RNA_R_6152;coding_prediction=noncoding;predicted_type=noncoding;ID=Ler_NEW_RNA_R_6152.1;Parent=Ler_NEW_RNA_R_6152;
Chr1	Lerv7	exon	19844475	19845318	.	-	.	geneID=Ler_NEW_RNA_R_6152;coding_prediction=noncoding;predicted_type=noncoding;Parent=Ler_NEW_RNA_R_6152.1;
Chr1	Lerv7	gene	19846905	19847117	.	-	.	geneID=Ler_NEW_RNA_R_6154;coding_prediction=coding;predicted_type=coding;ID=Ler_NEW_RNA_R_6154;
Chr1	Lerv7	transcript	19846905	19847117	.	-	.	geneID=Ler_NEW_RNA_R_6154;coding_prediction=coding;predicted_type=coding;ID=Ler_NEW_RNA_R_6154.1;Parent=Ler_NEW_RNA_R_6154;
Chr1	Lerv7	exon	19846905	19847117	.	-	.	geneID=Ler_NEW_RNA_R_6154;coding_prediction=coding;predicted_type=coding;Parent=Ler_NEW_RNA_R_6154.1;
Chr1	Lerv7	gene	19847288	19847524	.	-	.	geneID=Ler_NEW_RNA_R_6155;coding_prediction=coding;predicted_type=coding;ID=Ler_NEW_RNA_R_6155;
Chr1	Lerv7	transcript	19847288	19847524	.	-	.	geneID=Ler_NEW_RNA_R_6155;coding_prediction=coding;predicted_type=coding;ID=Ler_NEW_RNA_R_6155.1;Parent=Ler_NEW_RNA_R_6155;
Chr1	Lerv7	exon	19847288	19847524	.	-	.	geneID=Ler_NEW_RNA_R_6155;coding_prediction=coding;predicted_type=coding;Parent=Ler_NEW_RNA_R_6155.1;
Chr1	Merge	gene	19854694	19855101	.	+	.	geneID=Fused_744;coding_prediction=coding;predicted_type=coding;ID=Fused_744;
Chr1	Merge	transcript	19854694	19855101	.	+	.	geneID=Fused_744;coding_prediction=coding;predicted_type=coding;ID=Fused_744.1;Parent=Fused_744;
Chr1	Merge	exon	19854694	19855101	.	+	.	geneID=Fused_744;coding_prediction=coding;predicted_type=coding;Parent=Fused_744.1;
Chr1	Merge	gene	19858658	19858880	.	-	.	geneID=Fused_745;coding_prediction=noncoding;predicted_type=noncoding;ID=Fused_745;
Chr1	Merge	transcript	19858658	19858880	.	-	.	geneID=Fused_745;coding_prediction=noncoding;predicted_type=noncoding;ID=Fused_745.1;Parent=Fused_745;
Chr1	Merge	exon	19858658	19858880	.	-	.	geneID=Fused_745;coding_prediction=noncoding;predicted_type=noncoding;Parent=Fused_745.1;
Chr1	Col	gene	19862885	19864186	.	-	.	geneID=Col_NEW_RNA_R_5610;coding_prediction=coding;predicted_type=coding;ID=Col_NEW_RNA_R_5610;
Chr1	Col	transcript	19862885	19864186	.	-	.	geneID=Col_NEW_RNA_R_5610;coding_prediction=coding;predicted_type=coding;ID=Col_NEW_RNA_R_5610.1;Parent=Col_NEW_RNA_R_5610;
Chr1	Col	exon	19862885	19864186	.	-	.	geneID=Col_NEW_RNA_R_5610;coding_prediction=coding;predicted_type=coding;Parent=Col_NEW_RNA_R_5610.1;
Chr1	Col	gene	19880395	19880597	.	-	.	geneID=Col_NEW_RNA_R_5615;coding_prediction=noncoding;predicted_type=noncoding;ID=Col_NEW_RNA_R_5615;
Chr1	Col	transcript	19880395	19880597	.	-	.	geneID=Col_NEW_RNA_R_5615;coding_prediction=noncoding;predicted_type=noncoding;ID=Col_NEW_RNA_R_5615.1;Parent=Col_NEW_RNA_R_5615;
Chr1	Col	exon	19880395	19880597	.	-	.	geneID=Col_NEW_RNA_R_5615;coding_prediction=noncoding;predicted_type=noncoding;Parent=Col_NEW_RNA_R_5615.1;
Chr1	Merge	gene	19882236	19882520	.	-	.	geneID=Fused_746;coding_prediction=coding;predicted_type=coding;ID=Fused_746;
Chr1	Merge	transcript	19882236	19882520	.	-	.	geneID=Fused_746;coding_prediction=coding;predicted_type=coding;ID=Fused_746.1;Parent=Fused_746;
Chr1	Merge	exon	19882236	19882520	.	-	.	geneID=Fused_746;coding_prediction=coding;predicted_type=coding;Parent=Fused_746.1;
Chr1	Merge	gene	19884714	19886412	.	+	.	geneID=Fused_748;coding_prediction=noncoding;predicted_type=noncoding;ID=Fused_748;
Chr1	Merge	transcript	19884714	19886412	.	+	.	geneID=Fused_748;coding_prediction=noncoding;predicted_type=noncoding;ID=Fused_748.1;Parent=Fused_748;
Chr1	Merge	exon	19884714	19886412	.	+	.	geneID=Fused_748;coding_prediction=noncoding;predicted_type=noncoding;Parent=Fused_748.1;
Chr1	Lerv7	gene	19903238	19903583	.	-	.	geneID=Ler_NEW_RNA_R_6178;coding_prediction=noncoding;predicted_type=noncoding;ID=Ler_NEW_RNA_R_6178;
Chr1	Lerv7	transcript	19903238	19903583	.	-	.	geneID=Ler_NEW_RNA_R_6178;coding_prediction=noncoding;predicted_type=noncoding;ID=Ler_NEW_RNA_R_6178.1;Parent=Ler_NEW_RNA_R_6178;
Chr1	Lerv7	exon	19903238	19903583	.	-	.	geneID=Ler_NEW_RNA_R_6178;coding_prediction=noncoding;predicted_type=noncoding;Parent=Ler_NEW_RNA_R_6178.1;
Chr1	Merge	gene	19904387	19904630	.	-	.	geneID=Fused_749;coding_prediction=coding;predicted_type=coding;ID=Fused_749;
Chr1	Merge	transcript	19904387	19904630	.	-	.	geneID=Fused_749;coding_prediction=coding;predicted_type=coding;ID=Fused_749.1;Parent=Fused_749;
Chr1	Merge	exon	19904387	19904630	.	-	.	geneID=Fused_749;coding_prediction=coding;predicted_type=coding;Parent=Fused_749.1;
Chr1	Merge	gene	19955994	19956222	.	+	.	geneID=Fused_750;coding_prediction=noncoding;predicted_type=noncoding;ID=Fused_750;
Chr1	Merge	transcript	19955994	19956222	.	+	.	geneID=Fused_750;coding_prediction=noncoding;predicted_type=noncoding;ID=Fused_750.1;Parent=Fused_750;
Chr1	Merge	exon	19955994	19956222	.	+	.	geneID=Fused_750;coding_prediction=noncoding;predicted_type=noncoding;Parent=Fused_750.1;
Chr1	Merge	gene	19958547	19959472	.	-	.	geneID=Fused_751;coding_prediction=coding;predicted_type=coding;ID=Fused_751;
Chr1	Merge	transcript	19958547	19959472	.	-	.	geneID=Fused_751;coding_prediction=coding;predicted_type=coding;ID=Fused_751.1;Parent=Fused_751;
Chr1	Merge	exon	19958547	19959472	.	-	.	geneID=Fused_751;coding_prediction=coding;predicted_type=coding;Parent=Fused_751.1;
Chr1	Merge	gene	19961342	19961625	.	-	.	geneID=Fused_753;coding_prediction=noncoding;predicted_type=noncoding;ID=Fused_753;
Chr1	Merge	transcript	19961342	19961625	.	-	.	geneID=Fused_753;coding_prediction=noncoding;predicted_type=noncoding;ID=Fused_753.1;Parent=Fused_753;
Chr1	Merge	exon	19961342	19961625	.	-	.	geneID=Fused_753;coding_prediction=noncoding;predicted_type=noncoding;Parent=Fused_753.1;
Chr1	Araport11	gene	19967111	19969805	.	+	.	geneID=AT1G07893;coding_prediction=noncoding;predicted_type=noncoding;ID=AT1G07893;
Chr1	Araport11	transcript	19967111	19968870	.	+	.	geneID=AT1G07893;coding_prediction=noncoding;predicted_type=noncoding;ID=AT1G07893.1;Parent=AT1G07893;
Chr1	Araport11	exon	19967111	19968870	.	+	.	geneID=AT1G07893;coding_prediction=noncoding;predicted_type=noncoding;Parent=AT1G07893.1;
Chr1	Araport11	transcript	19969040	19969805	.	+	.	geneID=AT1G07893;coding_prediction=noncoding;predicted_type=noncoding;ID=AT1G07893.1;Parent=AT1G07893;
Chr1	Araport11	exon	19969040	19969805	.	+	.	geneID=AT1G07893;coding_prediction=noncoding;predicted_type=noncoding;Parent=AT1G07893.1;
Chr1	Lerv7	gene	19970137	19970489	.	+	.	geneID=Ler_NEW_RNA_F_5956;coding_prediction=noncoding;predicted_type=noncoding;ID=Ler_NEW_RNA_F_5956;
Chr1	Lerv7	transcript	19970137	19970489	.	+	.	geneID=Ler_NEW_RNA_F_5956;coding_prediction=noncoding;predicted_type=noncoding;ID=Ler_NEW_RNA_F_5956.1;Parent=Ler_NEW_RNA_F_5956;
Chr1	Lerv7	exon	19970137	19970489	.	+	.	geneID=Ler_NEW_RNA_F_5956;coding_prediction=noncoding;predicted_type=noncoding;Parent=Ler_NEW_RNA_F_5956.1;
Chr1	Merge	gene	19990844	19991065	.	-	.	geneID=Fused_756;coding_prediction=noncoding;predicted_type=noncoding;ID=Fused_756;
Chr1	Merge	transcript	19990844	19991065	.	-	.	geneID=Fused_756;coding_prediction=noncoding;predicted_type=noncoding;ID=Fused_756.1;Parent=Fused_756;
Chr1	Merge	exon	19990844	19991065	.	-	.	geneID=Fused_756;coding_prediction=noncoding;predicted_type=noncoding;Parent=Fused_756.1;
Chr1	Merge	gene	19999870	20000780	.	-	.	geneID=Fused_6390;coding_prediction=noncoding;predicted_type=noncoding;ID=Fused_6390;
Chr1	Merge	transcript	19999870	20000245	.	-	.	geneID=Fused_6390;coding_prediction=noncoding;predicted_type=noncoding;ID=Fused_6390.2;Parent=Fused_6390;
Chr1	Merge	exon	19999870	20000245	.	-	.	geneID=Fused_6390;coding_prediction=noncoding;predicted_type=noncoding;Parent=Fused_6390.2;
Chr1	Merge	exon	19999870	20000245	.	-	.	geneID=Fused_6390;coding_prediction=noncoding;predicted_type=noncoding;Parent=Fused_6390.1;
Chr1	Merge	transcript	20000333	20000780	.	-	.	geneID=Fused_6390;coding_prediction=noncoding;predicted_type=noncoding;ID=Fused_6390.1;Parent=Fused_6390;
Chr1	Merge	exon	20000333	20000780	.	-	.	geneID=Fused_6390;coding_prediction=noncoding;predicted_type=noncoding;Parent=Fused_6390.2;
Chr1	Merge	exon	20000333	20000780	.	-	.	geneID=Fused_6390;coding_prediction=noncoding;predicted_type=noncoding;Parent=Fused_6390.1;
Chr1	Merge	gene	20004663	20005126	.	+	.	geneID=Fused_757;coding_prediction=noncoding;predicted_type=noncoding;ID=Fused_757;
Chr1	Merge	transcript	20004663	20005126	.	+	.	geneID=Fused_757;coding_prediction=noncoding;predicted_type=noncoding;ID=Fused_757.1;Parent=Fused_757;
Chr1	Merge	exon	20004663	20005126	.	+	.	geneID=Fused_757;coding_prediction=noncoding;predicted_type=noncoding;Parent=Fused_757.1;
Chr1	Merge	gene	20005605	20005958	.	-	.	geneID=Fused_758;coding_prediction=noncoding;predicted_type=noncoding;ID=Fused_758;
Chr1	Merge	transcript	20005605	20005958	.	-	.	geneID=Fused_758;coding_prediction=noncoding;predicted_type=noncoding;ID=Fused_758.1;Parent=Fused_758;
Chr1	Merge	exon	20005605	20005958	.	-	.	geneID=Fused_758;coding_prediction=noncoding;predicted_type=noncoding;Parent=Fused_758.1;
Chr1	Araport11	gene	20006516	20006989	.	-	.	geneID=AT1G09605;coding_prediction=noncoding;predicted_type=noncoding;ID=AT1G09605;
Chr1	Araport11	transcript	20006516	20006989	.	-	.	geneID=AT1G09605;coding_prediction=noncoding;predicted_type=noncoding;ID=AT1G09605.1;Parent=AT1G09605;
Chr1	Araport11	exon	20006516	20006989	.	-	.	geneID=AT1G09605;coding_prediction=noncoding;predicted_type=noncoding;Parent=AT1G09605.1;
Chr1	Araport11	gene	20007837	20008203	.	-	.	geneID=AT1G09615;coding_prediction=noncoding;predicted_type=noncoding;ID=AT1G09615;
Chr1	Araport11	transcript	20007837	20008203	.	-	.	geneID=AT1G09615;coding_prediction=noncoding;predicted_type=noncoding;ID=AT1G09615.1;Parent=AT1G09615;
Chr1	Araport11	exon	20007837	20008203	.	-	.	geneID=AT1G09615;coding_prediction=noncoding;predicted_type=noncoding;Parent=AT1G09615.1;
Chr1	RepTAS	gene	20010549	20010914	.	-	.	geneID=At1NC075060;coding_prediction=noncoding;predicted_type=noncoding;ID=At1NC075060;
Chr1	RepTAS	transcript	20010549	20010914	.	-	.	geneID=At1NC075060;coding_prediction=noncoding;predicted_type=noncoding;ID=At1NC075060;Parent=At1NC075060;
Chr1	RepTAS	exon	20010549	20010914	.	-	.	geneID=At1NC075060;coding_prediction=noncoding;predicted_type=noncoding;Parent=At1NC075060;
Chr1	Merge	gene	20014528	20014895	.	+	.	geneID=Fused_762;coding_prediction=noncoding;predicted_type=noncoding;ID=Fused_762;
Chr1	Merge	transcript	20014528	20014895	.	+	.	geneID=Fused_762;coding_prediction=noncoding;predicted_type=noncoding;ID=Fused_762.1;Parent=Fused_762;
Chr1	Merge	exon	20014528	20014895	.	+	.	geneID=Fused_762;coding_prediction=noncoding;predicted_type=noncoding;Parent=Fused_762.1;
Chr1	Araport11	gene	20023346	20023801	.	-	.	geneID=AT1G53640;coding_prediction=noncoding;predicted_type=coding;ID=AT1G53640;
Chr1	Araport11	transcript	20023346	20023801	.	-	.	geneID=AT1G53640;coding_prediction=noncoding;predicted_type=coding;ID=AT1G53640.1;Parent=AT1G53640;
Chr1	Araport11	exon	20023346	20023801	.	-	.	geneID=AT1G53640;coding_prediction=noncoding;predicted_type=coding;Parent=AT1G53640.1;
Chr1	Merge	gene	20027462	20027805	.	+	.	geneID=Fused_763;coding_prediction=noncoding;predicted_type=noncoding;ID=Fused_763;
Chr1	Merge	transcript	20027462	20027805	.	+	.	geneID=Fused_763;coding_prediction=noncoding;predicted_type=noncoding;ID=Fused_763.1;Parent=Fused_763;
Chr1	Merge	exon	20027462	20027805	.	+	.	geneID=Fused_763;coding_prediction=noncoding;predicted_type=noncoding;Parent=Fused_763.1;
Chr1	Merge	gene	20048466	20049677	.	-	.	geneID=Fused_765;coding_prediction=coding;predicted_type=coding;ID=Fused_765;
Chr1	Merge	transcript	20048466	20049677	.	-	.	geneID=Fused_765;coding_prediction=coding;predicted_type=coding;ID=Fused_765.1;Parent=Fused_765;
Chr1	Merge	exon	20048466	20049677	.	-	.	geneID=Fused_765;coding_prediction=coding;predicted_type=coding;Parent=Fused_765.1;
Chr1	Col	gene	20057864	20058586	.	-	.	geneID=Col_NEW_RNA_R_5710;coding_prediction=noncoding;predicted_type=noncoding;ID=Col_NEW_RNA_R_5710;
Chr1	Col	transcript	20057864	20058586	.	-	.	geneID=Col_NEW_RNA_R_5710;coding_prediction=noncoding;predicted_type=noncoding;ID=Col_NEW_RNA_R_5710.1;Parent=Col_NEW_RNA_R_5710;
Chr1	Col	exon	20057864	20058586	.	-	.	geneID=Col_NEW_RNA_R_5710;coding_prediction=noncoding;predicted_type=noncoding;Parent=Col_NEW_RNA_R_5710.1;
Chr1	Merge	gene	20058643	20059615	.	-	.	geneID=Fused_766;coding_prediction=noncoding;predicted_type=noncoding;ID=Fused_766;
Chr1	Merge	transcript	20058643	20059615	.	-	.	geneID=Fused_766;coding_prediction=noncoding;predicted_type=noncoding;ID=Fused_766.1;Parent=Fused_766;
Chr1	Merge	exon	20058643	20059615	.	-	.	geneID=Fused_766;coding_prediction=noncoding;predicted_type=noncoding;Parent=Fused_766.1;
Chr1	CANTATAdb	gene	20078480	20079100	.	+	.	geneID=CNT2088140;coding_prediction=noncoding;predicted_type=noncoding;ID=CNT2088140;
Chr1	CANTATAdb	transcript	20078480	20079100	.	+	.	geneID=CNT2088140;coding_prediction=noncoding;predicted_type=noncoding;ID=CNT2088140;Parent=CNT2088140;
Chr1	CANTATAdb	exon	20078480	20079100	.	+	.	geneID=CNT2088140;coding_prediction=noncoding;predicted_type=noncoding;Parent=CNT2088140;
Chr1	RepTAS	gene	20093380	20093941	.	+	.	geneID=At1NC075490;coding_prediction=coding;predicted_type=noncoding;ID=At1NC075490;
Chr1	RepTAS	transcript	20093380	20093941	.	+	.	geneID=At1NC075490;coding_prediction=coding;predicted_type=noncoding;ID=At1NC075490;Parent=At1NC075490;
Chr1	RepTAS	exon	20093380	20093941	.	+	.	geneID=At1NC075490;coding_prediction=coding;predicted_type=noncoding;Parent=At1NC075490;
Chr1	Merge	gene	20099316	20100548	.	-	.	geneID=Fused_769;coding_prediction=coding;predicted_type=coding;ID=Fused_769;
Chr1	Merge	transcript	20099316	20100548	.	-	.	geneID=Fused_769;coding_prediction=coding;predicted_type=coding;ID=Fused_769.1;Parent=Fused_769;
Chr1	Merge	exon	20099316	20100548	.	-	.	geneID=Fused_769;coding_prediction=coding;predicted_type=coding;Parent=Fused_769.1;
Chr1	Merge	gene	20102112	20102633	.	-	.	geneID=Fused_770;coding_prediction=noncoding;predicted_type=noncoding;ID=Fused_770;
Chr1	Merge	transcript	20102112	20102633	.	-	.	geneID=Fused_770;coding_prediction=noncoding;predicted_type=noncoding;ID=Fused_770.1;Parent=Fused_770;
Chr1	Merge	exon	20102112	20102633	.	-	.	geneID=Fused_770;coding_prediction=noncoding;predicted_type=noncoding;Parent=Fused_770.1;
Chr1	Lerv7	gene	20103194	20103534	.	-	.	geneID=Ler_NEW_RNA_R_6285;coding_prediction=noncoding;predicted_type=noncoding;ID=Ler_NEW_RNA_R_6285;
Chr1	Lerv7	transcript	20103194	20103534	.	-	.	geneID=Ler_NEW_RNA_R_6285;coding_prediction=noncoding;predicted_type=noncoding;ID=Ler_NEW_RNA_R_6285.1;Parent=Ler_NEW_RNA_R_6285;
Chr1	Lerv7	exon	20103194	20103534	.	-	.	geneID=Ler_NEW_RNA_R_6285;coding_prediction=noncoding;predicted_type=noncoding;Parent=Ler_NEW_RNA_R_6285.1;
Chr1	Merge	gene	20122543	20122820	.	+	.	geneID=Fused_771;coding_prediction=coding;predicted_type=coding;ID=Fused_771;
Chr1	Merge	transcript	20122543	20122820	.	+	.	geneID=Fused_771;coding_prediction=coding;predicted_type=coding;ID=Fused_771.1;Parent=Fused_771;
Chr1	Merge	exon	20122543	20122820	.	+	.	geneID=Fused_771;coding_prediction=coding;predicted_type=coding;Parent=Fused_771.1;
Chr1	Col	gene	20135063	20135294	.	-	.	geneID=Col_NEW_RNA_R_5739;coding_prediction=noncoding;predicted_type=noncoding;ID=Col_NEW_RNA_R_5739;
Chr1	Col	transcript	20135063	20135294	.	-	.	geneID=Col_NEW_RNA_R_5739;coding_prediction=noncoding;predicted_type=noncoding;ID=Col_NEW_RNA_R_5739.1;Parent=Col_NEW_RNA_R_5739;
Chr1	Col	exon	20135063	20135294	.	-	.	geneID=Col_NEW_RNA_R_5739;coding_prediction=noncoding;predicted_type=noncoding;Parent=Col_NEW_RNA_R_5739.1;
Chr1	Merge	gene	20136261	20136478	.	-	.	geneID=Fused_772;coding_prediction=noncoding;predicted_type=noncoding;ID=Fused_772;
Chr1	Merge	transcript	20136261	20136478	.	-	.	geneID=Fused_772;coding_prediction=noncoding;predicted_type=noncoding;ID=Fused_772.1;Parent=Fused_772;
Chr1	Merge	exon	20136261	20136478	.	-	.	geneID=Fused_772;coding_prediction=noncoding;predicted_type=noncoding;Parent=Fused_772.1;
Chr1	Merge	gene	20139349	20139682	.	-	.	geneID=Fused_774;coding_prediction=noncoding;predicted_type=noncoding;ID=Fused_774;
Chr1	Merge	transcript	20139349	20139682	.	-	.	geneID=Fused_774;coding_prediction=noncoding;predicted_type=noncoding;ID=Fused_774.1;Parent=Fused_774;
Chr1	Merge	exon	20139349	20139682	.	-	.	geneID=Fused_774;coding_prediction=noncoding;predicted_type=noncoding;Parent=Fused_774.1;
Chr1	Col	gene	20142130	20142456	.	+	.	geneID=Col_NEW_RNA_F_5704;coding_prediction=coding;predicted_type=coding;ID=Col_NEW_RNA_F_5704;
Chr1	Col	transcript	20142130	20142456	.	+	.	geneID=Col_NEW_RNA_F_5704;coding_prediction=coding;predicted_type=coding;ID=Col_NEW_RNA_F_5704.1;Parent=Col_NEW_RNA_F_5704;
Chr1	Col	exon	20142130	20142456	.	+	.	geneID=Col_NEW_RNA_F_5704;coding_prediction=coding;predicted_type=coding;Parent=Col_NEW_RNA_F_5704.1;
Chr1	Col	gene	20147570	20148048	.	+	.	geneID=Col_NEW_RNA_F_5708;coding_prediction=coding;predicted_type=coding;ID=Col_NEW_RNA_F_5708;
Chr1	Col	transcript	20147570	20148048	.	+	.	geneID=Col_NEW_RNA_F_5708;coding_prediction=coding;predicted_type=coding;ID=Col_NEW_RNA_F_5708.1;Parent=Col_NEW_RNA_F_5708;
Chr1	Col	exon	20147570	20148048	.	+	.	geneID=Col_NEW_RNA_F_5708;coding_prediction=coding;predicted_type=coding;Parent=Col_NEW_RNA_F_5708.1;
Chr1	Araport11	gene	20149024	20149669	.	+	.	geneID=AT1G53970;coding_prediction=coding;predicted_type=coding;ID=AT1G53970;
Chr1	Araport11	transcript	20149024	20149669	.	+	.	geneID=AT1G53970;coding_prediction=coding;predicted_type=coding;ID=AT1G53970.2;Parent=AT1G53970;
Chr1	Araport11	exon	20149024	20149669	.	+	.	geneID=AT1G53970;coding_prediction=coding;predicted_type=coding;Parent=AT1G53970.2;
Chr1	Lerv7	gene	20153109	20153433	.	-	.	geneID=Ler_NEW_RNA_R_6307;coding_prediction=noncoding;predicted_type=noncoding;ID=Ler_NEW_RNA_R_6307;
Chr1	Lerv7	transcript	20153109	20153433	.	-	.	geneID=Ler_NEW_RNA_R_6307;coding_prediction=noncoding;predicted_type=noncoding;ID=Ler_NEW_RNA_R_6307.1;Parent=Ler_NEW_RNA_R_6307;
Chr1	Lerv7	exon	20153109	20153433	.	-	.	geneID=Ler_NEW_RNA_R_6307;coding_prediction=noncoding;predicted_type=noncoding;Parent=Ler_NEW_RNA_R_6307.1;
Chr1	CANTATAdb	gene	20154937	20158873	.	+	.	geneID=CNT2088078;coding_prediction=noncoding;predicted_type=noncoding;ID=CNT2088078;
Chr1	CANTATAdb	transcript	20154937	20155432	.	+	.	geneID=CNT2088078;coding_prediction=noncoding;predicted_type=noncoding;ID=CNT2088078;Parent=CNT2088078;
Chr1	CANTATAdb	exon	20154937	20155432	.	+	.	geneID=CNT2088078;coding_prediction=noncoding;predicted_type=noncoding;Parent=CNT2088078;
Chr1	CANTATAdb	transcript	20155627	20156473	.	+	.	geneID=CNT2088078;coding_prediction=noncoding;predicted_type=noncoding;ID=CNT2088078;Parent=CNT2088078;
Chr1	CANTATAdb	exon	20155627	20156473	.	+	.	geneID=CNT2088078;coding_prediction=noncoding;predicted_type=noncoding;Parent=CNT2088078;
Chr1	CANTATAdb	transcript	20158661	20158873	.	+	.	geneID=CNT2088078;coding_prediction=noncoding;predicted_type=noncoding;ID=CNT2088078;Parent=CNT2088078;
Chr1	CANTATAdb	exon	20158661	20158873	.	+	.	geneID=CNT2088078;coding_prediction=noncoding;predicted_type=noncoding;Parent=CNT2088078;
Chr1	CANTATAdb	gene	20160407	20160770	.	+	.	geneID=CNT2088120;coding_prediction=coding;predicted_type=noncoding;ID=CNT2088120;
Chr1	CANTATAdb	transcript	20160407	20160770	.	+	.	geneID=CNT2088120;coding_prediction=coding;predicted_type=noncoding;ID=CNT2088120;Parent=CNT2088120;
Chr1	CANTATAdb	exon	20160407	20160770	.	+	.	geneID=CNT2088120;coding_prediction=coding;predicted_type=noncoding;Parent=CNT2088120;
Chr1	Col	gene	20181150	20181349	.	-	.	geneID=Col_NEW_RNA_R_5768;coding_prediction=noncoding;predicted_type=noncoding;ID=Col_NEW_RNA_R_5768;
Chr1	Col	transcript	20181150	20181349	.	-	.	geneID=Col_NEW_RNA_R_5768;coding_prediction=noncoding;predicted_type=noncoding;ID=Col_NEW_RNA_R_5768.1;Parent=Col_NEW_RNA_R_5768;
Chr1	Col	exon	20181150	20181349	.	-	.	geneID=Col_NEW_RNA_R_5768;coding_prediction=noncoding;predicted_type=noncoding;Parent=Col_NEW_RNA_R_5768.1;
Chr1	Merge	gene	20181819	20182124	.	-	.	geneID=Fused_778;coding_prediction=noncoding;predicted_type=noncoding;ID=Fused_778;
Chr1	Merge	transcript	20181819	20182124	.	-	.	geneID=Fused_778;coding_prediction=noncoding;predicted_type=noncoding;ID=Fused_778.1;Parent=Fused_778;
Chr1	Merge	exon	20181819	20182124	.	-	.	geneID=Fused_778;coding_prediction=noncoding;predicted_type=noncoding;Parent=Fused_778.1;
Chr1	CANTATAdb	gene	20190089	20190334	.	-	.	geneID=CNT2086601;coding_prediction=noncoding;predicted_type=noncoding;ID=CNT2086601;
Chr1	CANTATAdb	transcript	20190089	20190334	.	-	.	geneID=CNT2086601;coding_prediction=noncoding;predicted_type=noncoding;ID=CNT2086601;Parent=CNT2086601;
Chr1	CANTATAdb	exon	20190089	20190334	.	-	.	geneID=CNT2086601;coding_prediction=noncoding;predicted_type=noncoding;Parent=CNT2086601;
Chr1	Merge	gene	20191387	20191771	.	-	.	geneID=Fused_779;coding_prediction=noncoding;predicted_type=noncoding;ID=Fused_779;
Chr1	Merge	transcript	20191387	20191771	.	-	.	geneID=Fused_779;coding_prediction=noncoding;predicted_type=noncoding;ID=Fused_779.1;Parent=Fused_779;
Chr1	Merge	exon	20191387	20191771	.	-	.	geneID=Fused_779;coding_prediction=noncoding;predicted_type=noncoding;Parent=Fused_779.1;
Chr1	Col	gene	20193219	20193824	.	-	.	geneID=Col_NEW_RNA_R_5778;coding_prediction=coding;predicted_type=coding;ID=Col_NEW_RNA_R_5778;
Chr1	Col	transcript	20193219	20193824	.	-	.	geneID=Col_NEW_RNA_R_5778;coding_prediction=coding;predicted_type=coding;ID=Col_NEW_RNA_R_5778.1;Parent=Col_NEW_RNA_R_5778;
Chr1	Col	exon	20193219	20193824	.	-	.	geneID=Col_NEW_RNA_R_5778;coding_prediction=coding;predicted_type=coding;Parent=Col_NEW_RNA_R_5778.1;
Chr1	Merge	gene	20235525	20236914	.	-	.	geneID=Fused_780;coding_prediction=coding;predicted_type=coding;ID=Fused_780;
Chr1	Merge	transcript	20235525	20236914	.	-	.	geneID=Fused_780;coding_prediction=coding;predicted_type=coding;ID=Fused_780.1;Parent=Fused_780;
Chr1	Merge	exon	20235525	20236914	.	-	.	geneID=Fused_780;coding_prediction=coding;predicted_type=coding;Parent=Fused_780.1;
Chr1	Merge	gene	20258164	20259231	.	-	.	geneID=Fused_781;coding_prediction=noncoding;predicted_type=noncoding;ID=Fused_781;
Chr1	Merge	transcript	20258164	20259231	.	-	.	geneID=Fused_781;coding_prediction=noncoding;predicted_type=noncoding;ID=Fused_781.1;Parent=Fused_781;
Chr1	Merge	exon	20258164	20259231	.	-	.	geneID=Fused_781;coding_prediction=noncoding;predicted_type=noncoding;Parent=Fused_781.1;
Chr1	Merge	gene	20261890	20262173	.	-	.	geneID=Fused_782;coding_prediction=noncoding;predicted_type=noncoding;ID=Fused_782;
Chr1	Merge	transcript	20261890	20262173	.	-	.	geneID=Fused_782;coding_prediction=noncoding;predicted_type=noncoding;ID=Fused_782.1;Parent=Fused_782;
Chr1	Merge	exon	20261890	20262173	.	-	.	geneID=Fused_782;coding_prediction=noncoding;predicted_type=noncoding;Parent=Fused_782.1;
Chr1	Merge	gene	20273549	20274208	.	-	.	geneID=Fused_783;coding_prediction=noncoding;predicted_type=noncoding;ID=Fused_783;
Chr1	Merge	transcript	20273549	20274208	.	-	.	geneID=Fused_783;coding_prediction=noncoding;predicted_type=noncoding;ID=Fused_783.1;Parent=Fused_783;
Chr1	Merge	exon	20273549	20274208	.	-	.	geneID=Fused_783;coding_prediction=noncoding;predicted_type=noncoding;Parent=Fused_783.1;
Chr1	Araport11	gene	20275994	20276242	.	+	.	geneID=AT1G07963;coding_prediction=noncoding;predicted_type=noncoding;ID=AT1G07963;
Chr1	Araport11	transcript	20275994	20276242	.	+	.	geneID=AT1G07963;coding_prediction=noncoding;predicted_type=noncoding;ID=AT1G07963.1;Parent=AT1G07963;
Chr1	Araport11	exon	20275994	20276242	.	+	.	geneID=AT1G07963;coding_prediction=noncoding;predicted_type=noncoding;Parent=AT1G07963.1;
Chr1	Col	gene	20308375	20308606	.	-	.	geneID=Col_NEW_RNA_R_5831;coding_prediction=coding;predicted_type=coding;ID=Col_NEW_RNA_R_5831;
Chr1	Col	transcript	20308375	20308606	.	-	.	geneID=Col_NEW_RNA_R_5831;coding_prediction=coding;predicted_type=coding;ID=Col_NEW_RNA_R_5831.1;Parent=Col_NEW_RNA_R_5831;
Chr1	Col	exon	20308375	20308606	.	-	.	geneID=Col_NEW_RNA_R_5831;coding_prediction=coding;predicted_type=coding;Parent=Col_NEW_RNA_R_5831.1;
Chr1	CANTATAdb	gene	20310221	20310807	.	+	.	geneID=CNT2086027;coding_prediction=noncoding;predicted_type=noncoding;ID=CNT2086027;
Chr1	CANTATAdb	transcript	20310221	20310807	.	+	.	geneID=CNT2086027;coding_prediction=noncoding;predicted_type=noncoding;ID=CNT2086027;Parent=CNT2086027;
Chr1	CANTATAdb	exon	20310221	20310807	.	+	.	geneID=CNT2086027;coding_prediction=noncoding;predicted_type=noncoding;Parent=CNT2086027;
Chr1	Lerv7	gene	20340816	20341122	.	+	.	geneID=Ler_NEW_RNA_F_6087;coding_prediction=noncoding;predicted_type=noncoding;ID=Ler_NEW_RNA_F_6087;
Chr1	Lerv7	transcript	20340816	20341122	.	+	.	geneID=Ler_NEW_RNA_F_6087;coding_prediction=noncoding;predicted_type=noncoding;ID=Ler_NEW_RNA_F_6087.1;Parent=Ler_NEW_RNA_F_6087;
Chr1	Lerv7	exon	20340816	20341122	.	+	.	geneID=Ler_NEW_RNA_F_6087;coding_prediction=noncoding;predicted_type=noncoding;Parent=Ler_NEW_RNA_F_6087.1;
Chr1	Merge	gene	20357217	20357867	.	+	.	geneID=Fused_788;coding_prediction=noncoding;predicted_type=noncoding;ID=Fused_788;
Chr1	Merge	transcript	20357217	20357867	.	+	.	geneID=Fused_788;coding_prediction=noncoding;predicted_type=noncoding;ID=Fused_788.1;Parent=Fused_788;
Chr1	Merge	exon	20357217	20357867	.	+	.	geneID=Fused_788;coding_prediction=noncoding;predicted_type=noncoding;Parent=Fused_788.1;
Chr1	Merge	gene	20366622	20366925	.	-	.	geneID=Fused_789;coding_prediction=coding;predicted_type=coding;ID=Fused_789;
Chr1	Merge	transcript	20366622	20366925	.	-	.	geneID=Fused_789;coding_prediction=coding;predicted_type=coding;ID=Fused_789.1;Parent=Fused_789;
Chr1	Merge	exon	20366622	20366925	.	-	.	geneID=Fused_789;coding_prediction=coding;predicted_type=coding;Parent=Fused_789.1;
Chr1	Merge	gene	20380604	20380943	.	+	.	geneID=Fused_790;coding_prediction=coding;predicted_type=coding;ID=Fused_790;
Chr1	Merge	transcript	20380604	20380943	.	+	.	geneID=Fused_790;coding_prediction=coding;predicted_type=coding;ID=Fused_790.1;Parent=Fused_790;
Chr1	Merge	exon	20380604	20380943	.	+	.	geneID=Fused_790;coding_prediction=coding;predicted_type=coding;Parent=Fused_790.1;
Chr1	Merge	gene	20390640	20390945	.	-	.	geneID=Fused_791;coding_prediction=noncoding;predicted_type=noncoding;ID=Fused_791;
Chr1	Merge	transcript	20390640	20390945	.	-	.	geneID=Fused_791;coding_prediction=noncoding;predicted_type=noncoding;ID=Fused_791.1;Parent=Fused_791;
Chr1	Merge	exon	20390640	20390945	.	-	.	geneID=Fused_791;coding_prediction=noncoding;predicted_type=noncoding;Parent=Fused_791.1;
Chr1	Merge	gene	20396643	20396935	.	+	.	geneID=Fused_792;coding_prediction=noncoding;predicted_type=noncoding;ID=Fused_792;
Chr1	Merge	transcript	20396643	20396935	.	+	.	geneID=Fused_792;coding_prediction=noncoding;predicted_type=noncoding;ID=Fused_792.1;Parent=Fused_792;
Chr1	Merge	exon	20396643	20396935	.	+	.	geneID=Fused_792;coding_prediction=noncoding;predicted_type=noncoding;Parent=Fused_792.1;
Chr1	CANTATAdb	gene	20401509	20401771	.	+	.	geneID=CNT2085879;coding_prediction=noncoding;predicted_type=noncoding;ID=CNT2085879;
Chr1	CANTATAdb	transcript	20401509	20401771	.	+	.	geneID=CNT2085879;coding_prediction=noncoding;predicted_type=noncoding;ID=CNT2085879;Parent=CNT2085879;
Chr1	CANTATAdb	exon	20401509	20401771	.	+	.	geneID=CNT2085879;coding_prediction=noncoding;predicted_type=noncoding;Parent=CNT2085879;
Chr1	Merge	gene	20430503	20431604	.	-	.	geneID=Fused_794;coding_prediction=noncoding;predicted_type=noncoding;ID=Fused_794;
Chr1	Merge	transcript	20430503	20431604	.	-	.	geneID=Fused_794;coding_prediction=noncoding;predicted_type=noncoding;ID=Fused_794.1;Parent=Fused_794;
Chr1	Merge	exon	20430503	20431604	.	-	.	geneID=Fused_794;coding_prediction=noncoding;predicted_type=noncoding;Parent=Fused_794.1;
Chr1	Araport11	gene	20451991	20452278	.	-	.	geneID=AT1G08003;coding_prediction=noncoding;predicted_type=noncoding;ID=AT1G08003;
Chr1	Araport11	transcript	20451991	20452278	.	-	.	geneID=AT1G08003;coding_prediction=noncoding;predicted_type=noncoding;ID=AT1G08003.1;Parent=AT1G08003;
Chr1	Araport11	exon	20451991	20452278	.	-	.	geneID=AT1G08003;coding_prediction=noncoding;predicted_type=noncoding;Parent=AT1G08003.1;
Chr1	Merge	gene	20463599	20464383	.	-	.	geneID=Fused_797;coding_prediction=coding;predicted_type=coding;ID=Fused_797;
Chr1	Merge	transcript	20463599	20464383	.	-	.	geneID=Fused_797;coding_prediction=coding;predicted_type=coding;ID=Fused_797.1;Parent=Fused_797;
Chr1	Merge	exon	20463599	20464383	.	-	.	geneID=Fused_797;coding_prediction=coding;predicted_type=coding;Parent=Fused_797.1;
Chr1	Merge	gene	20505898	20506186	.	-	.	geneID=Fused_798;coding_prediction=noncoding;predicted_type=noncoding;ID=Fused_798;
Chr1	Merge	transcript	20505898	20506186	.	-	.	geneID=Fused_798;coding_prediction=noncoding;predicted_type=noncoding;ID=Fused_798.1;Parent=Fused_798;
Chr1	Merge	exon	20505898	20506186	.	-	.	geneID=Fused_798;coding_prediction=noncoding;predicted_type=noncoding;Parent=Fused_798.1;
Chr1	Col	gene	20507515	20508120	.	+	.	geneID=Col_NEW_RNA_F_5816;coding_prediction=noncoding;predicted_type=noncoding;ID=Col_NEW_RNA_F_5816;
Chr1	Col	transcript	20507515	20508120	.	+	.	geneID=Col_NEW_RNA_F_5816;coding_prediction=noncoding;predicted_type=noncoding;ID=Col_NEW_RNA_F_5816.1;Parent=Col_NEW_RNA_F_5816;
Chr1	Col	exon	20507515	20508120	.	+	.	geneID=Col_NEW_RNA_F_5816;coding_prediction=noncoding;predicted_type=noncoding;Parent=Col_NEW_RNA_F_5816.1;
Chr1	Merge	gene	20512058	20512357	.	-	.	geneID=Fused_799;coding_prediction=noncoding;predicted_type=noncoding;ID=Fused_799;
Chr1	Merge	transcript	20512058	20512357	.	-	.	geneID=Fused_799;coding_prediction=noncoding;predicted_type=noncoding;ID=Fused_799.1;Parent=Fused_799;
Chr1	Merge	exon	20512058	20512357	.	-	.	geneID=Fused_799;coding_prediction=noncoding;predicted_type=noncoding;Parent=Fused_799.1;
Chr1	Merge	gene	20512414	20512674	.	-	.	geneID=Fused_800;coding_prediction=noncoding;predicted_type=noncoding;ID=Fused_800;
Chr1	Merge	transcript	20512414	20512674	.	-	.	geneID=Fused_800;coding_prediction=noncoding;predicted_type=noncoding;ID=Fused_800.1;Parent=Fused_800;
Chr1	Merge	exon	20512414	20512674	.	-	.	geneID=Fused_800;coding_prediction=noncoding;predicted_type=noncoding;Parent=Fused_800.1;
Chr1	Merge	gene	20529917	20530155	.	-	.	geneID=Fused_801;coding_prediction=coding;predicted_type=coding;ID=Fused_801;
Chr1	Merge	transcript	20529917	20530155	.	-	.	geneID=Fused_801;coding_prediction=coding;predicted_type=coding;ID=Fused_801.1;Parent=Fused_801;
Chr1	Merge	exon	20529917	20530155	.	-	.	geneID=Fused_801;coding_prediction=coding;predicted_type=coding;Parent=Fused_801.1;
Chr1	Merge	gene	20571122	20572239	.	-	.	geneID=Fused_802;coding_prediction=noncoding;predicted_type=noncoding;ID=Fused_802;
Chr1	Merge	transcript	20571122	20572239	.	-	.	geneID=Fused_802;coding_prediction=noncoding;predicted_type=noncoding;ID=Fused_802.1;Parent=Fused_802;
Chr1	Merge	exon	20571122	20572239	.	-	.	geneID=Fused_802;coding_prediction=noncoding;predicted_type=noncoding;Parent=Fused_802.1;
Chr1	Araport11	gene	20584836	20587793	.	+	.	geneID=AT1G55175;coding_prediction=coding;predicted_type=coding;ID=AT1G55175;
Chr1	Araport11	transcript	20584836	20587793	.	+	.	geneID=AT1G55175;coding_prediction=coding;predicted_type=coding;ID=AT1G55175.1;Parent=AT1G55175;
Chr1	Araport11	exon	20584836	20584917	.	+	.	geneID=AT1G55175;coding_prediction=coding;predicted_type=coding;Parent=AT1G55175.1;
Chr1	Araport11	exon	20585060	20585477	.	+	.	geneID=AT1G55175;coding_prediction=coding;predicted_type=coding;Parent=AT1G55175.1;
Chr1	Araport11	exon	20585571	20587793	.	+	.	geneID=AT1G55175;coding_prediction=coding;predicted_type=coding;Parent=AT1G55175.1;
Chr1	Araport11	gene	20588301	20589053	.	-	.	geneID=AT1G08037;coding_prediction=noncoding;predicted_type=noncoding;ID=AT1G08037;
Chr1	Araport11	transcript	20588301	20589053	.	-	.	geneID=AT1G08037;coding_prediction=noncoding;predicted_type=noncoding;ID=AT1G08037.1;Parent=AT1G08037;
Chr1	Araport11	exon	20588301	20589053	.	-	.	geneID=AT1G08037;coding_prediction=noncoding;predicted_type=noncoding;Parent=AT1G08037.1;
Chr1	Merge	gene	20598007	20598708	.	+	.	geneID=Fused_806;coding_prediction=noncoding;predicted_type=noncoding;ID=Fused_806;
Chr1	Merge	transcript	20598007	20598708	.	+	.	geneID=Fused_806;coding_prediction=noncoding;predicted_type=noncoding;ID=Fused_806.1;Parent=Fused_806;
Chr1	Merge	exon	20598007	20598708	.	+	.	geneID=Fused_806;coding_prediction=noncoding;predicted_type=noncoding;Parent=Fused_806.1;
Chr1	Merge	gene	20632431	20632690	.	-	.	geneID=Fused_807;coding_prediction=noncoding;predicted_type=noncoding;ID=Fused_807;
Chr1	Merge	transcript	20632431	20632690	.	-	.	geneID=Fused_807;coding_prediction=noncoding;predicted_type=noncoding;ID=Fused_807.1;Parent=Fused_807;
Chr1	Merge	exon	20632431	20632690	.	-	.	geneID=Fused_807;coding_prediction=noncoding;predicted_type=noncoding;Parent=Fused_807.1;
Chr1	Araport11	gene	20648619	20648903	.	+	.	geneID=AT1G55335;coding_prediction=noncoding;predicted_type=coding;ID=AT1G55335;
Chr1	Araport11	transcript	20648619	20648903	.	+	.	geneID=AT1G55335;coding_prediction=noncoding;predicted_type=coding;ID=AT1G55335.1;Parent=AT1G55335;
Chr1	Araport11	exon	20648619	20648903	.	+	.	geneID=AT1G55335;coding_prediction=noncoding;predicted_type=coding;Parent=AT1G55335.1;
Chr1	Merge	gene	20652606	20652820	.	-	.	geneID=Fused_809;coding_prediction=noncoding;predicted_type=noncoding;ID=Fused_809;
Chr1	Merge	transcript	20652606	20652820	.	-	.	geneID=Fused_809;coding_prediction=noncoding;predicted_type=noncoding;ID=Fused_809.1;Parent=Fused_809;
Chr1	Merge	exon	20652606	20652820	.	-	.	geneID=Fused_809;coding_prediction=noncoding;predicted_type=noncoding;Parent=Fused_809.1;
Chr1	Lerv7	gene	20656603	20656834	.	+	.	geneID=Ler_NEW_RNA_F_6188;coding_prediction=noncoding;predicted_type=noncoding;ID=Ler_NEW_RNA_F_6188;
Chr1	Lerv7	transcript	20656603	20656834	.	+	.	geneID=Ler_NEW_RNA_F_6188;coding_prediction=noncoding;predicted_type=noncoding;ID=Ler_NEW_RNA_F_6188.1;Parent=Ler_NEW_RNA_F_6188;
Chr1	Lerv7	exon	20656603	20656834	.	+	.	geneID=Ler_NEW_RNA_F_6188;coding_prediction=noncoding;predicted_type=noncoding;Parent=Ler_NEW_RNA_F_6188.1;
Chr1	Merge	gene	20666447	20666892	.	+	.	geneID=Fused_811;coding_prediction=noncoding;predicted_type=noncoding;ID=Fused_811;
Chr1	Merge	transcript	20666447	20666892	.	+	.	geneID=Fused_811;coding_prediction=noncoding;predicted_type=noncoding;ID=Fused_811.1;Parent=Fused_811;
Chr1	Merge	exon	20666447	20666892	.	+	.	geneID=Fused_811;coding_prediction=noncoding;predicted_type=noncoding;Parent=Fused_811.1;
Chr1	Lerv7	gene	20668365	20668809	.	+	.	geneID=Ler_NEW_RNA_F_6191;coding_prediction=noncoding;predicted_type=noncoding;ID=Ler_NEW_RNA_F_6191;
Chr1	Lerv7	transcript	20668365	20668809	.	+	.	geneID=Ler_NEW_RNA_F_6191;coding_prediction=noncoding;predicted_type=noncoding;ID=Ler_NEW_RNA_F_6191.1;Parent=Ler_NEW_RNA_F_6191;
Chr1	Lerv7	exon	20668365	20668809	.	+	.	geneID=Ler_NEW_RNA_F_6191;coding_prediction=noncoding;predicted_type=noncoding;Parent=Ler_NEW_RNA_F_6191.1;
Chr1	Araport11	gene	20674011	20674425	.	+	.	geneID=AT1G55370;coding_prediction=coding;predicted_type=coding;ID=AT1G55370;
Chr1	Araport11	transcript	20674011	20674425	.	+	.	geneID=AT1G55370;coding_prediction=coding;predicted_type=coding;ID=AT1G55370.2;Parent=AT1G55370;
Chr1	Araport11	exon	20674011	20674425	.	+	.	geneID=AT1G55370;coding_prediction=coding;predicted_type=coding;Parent=AT1G55370.2;
Chr1	Araport11	gene	20689083	20689343	.	+	.	geneID=AT1TE68325;coding_prediction=noncoding;predicted_type=TE;ID=AT1TE68325;
Chr1	Araport11	transcript	20689083	20689343	.	+	.	geneID=AT1TE68325;coding_prediction=noncoding;predicted_type=TE;ID=AT1TE68325;Parent=AT1TE68325;
Chr1	Araport11	exon	20689083	20689343	.	+	.	geneID=AT1TE68325;coding_prediction=noncoding;predicted_type=TE;Parent=AT1TE68325;
Chr1	Merge	gene	20689609	20691125	.	+	.	geneID=Fused_812;coding_prediction=coding;predicted_type=coding;ID=Fused_812;
Chr1	Merge	transcript	20689609	20691125	.	+	.	geneID=Fused_812;coding_prediction=coding;predicted_type=coding;ID=Fused_812.1;Parent=Fused_812;
Chr1	Merge	exon	20689609	20691125	.	+	.	geneID=Fused_812;coding_prediction=coding;predicted_type=coding;Parent=Fused_812.1;
Chr1	Col	gene	20698463	20698882	.	+	.	geneID=Col_NEW_RNA_F_5888;coding_prediction=noncoding;predicted_type=noncoding;ID=Col_NEW_RNA_F_5888;
Chr1	Col	transcript	20698463	20698882	.	+	.	geneID=Col_NEW_RNA_F_5888;coding_prediction=noncoding;predicted_type=noncoding;ID=Col_NEW_RNA_F_5888.1;Parent=Col_NEW_RNA_F_5888;
Chr1	Col	exon	20698463	20698882	.	+	.	geneID=Col_NEW_RNA_F_5888;coding_prediction=noncoding;predicted_type=noncoding;Parent=Col_NEW_RNA_F_5888.1;
Chr1	Merge	gene	20705717	20707130	.	+	.	geneID=Fused_813;coding_prediction=noncoding;predicted_type=noncoding;ID=Fused_813;
Chr1	Merge	transcript	20705717	20707130	.	+	.	geneID=Fused_813;coding_prediction=noncoding;predicted_type=noncoding;ID=Fused_813.1;Parent=Fused_813;
Chr1	Merge	exon	20705717	20707130	.	+	.	geneID=Fused_813;coding_prediction=noncoding;predicted_type=noncoding;Parent=Fused_813.1;
Chr1	Araport11	gene	20708019	20708859	.	-	.	geneID=AT1TE68390;coding_prediction=noncoding;predicted_type=TE;ID=AT1TE68390;
Chr1	Araport11	transcript	20708019	20708859	.	-	.	geneID=AT1TE68390;coding_prediction=noncoding;predicted_type=TE;ID=AT1TE68390;Parent=AT1TE68390;
Chr1	Araport11	exon	20708019	20708859	.	-	.	geneID=AT1TE68390;coding_prediction=noncoding;predicted_type=TE;Parent=AT1TE68390;
Chr1	Lerv7	gene	20721273	20721519	.	-	.	geneID=Ler_NEW_RNA_R_6540;coding_prediction=noncoding;predicted_type=noncoding;ID=Ler_NEW_RNA_R_6540;
Chr1	Lerv7	transcript	20721273	20721519	.	-	.	geneID=Ler_NEW_RNA_R_6540;coding_prediction=noncoding;predicted_type=noncoding;ID=Ler_NEW_RNA_R_6540.1;Parent=Ler_NEW_RNA_R_6540;
Chr1	Lerv7	exon	20721273	20721519	.	-	.	geneID=Ler_NEW_RNA_R_6540;coding_prediction=noncoding;predicted_type=noncoding;Parent=Ler_NEW_RNA_R_6540.1;
Chr1	Benfey	gene	20736292	20736712	.	+	.	geneID=At1NC077670_fwd;coding_prediction=noncoding;predicted_type=noncoding;ID=At1NC077670_fwd;
Chr1	Benfey	transcript	20736292	20736712	.	+	.	geneID=At1NC077670_fwd;coding_prediction=noncoding;predicted_type=noncoding;ID=At1NC077670_fwd;Parent=At1NC077670_fwd;
Chr1	Benfey	exon	20736292	20736712	.	+	.	geneID=At1NC077670_fwd;coding_prediction=noncoding;predicted_type=noncoding;Parent=At1NC077670_fwd;
Chr1	Merge	gene	20763952	20765675	.	-	.	geneID=Fused_815;coding_prediction=coding;predicted_type=coding;ID=Fused_815;
Chr1	Merge	transcript	20763952	20765675	.	-	.	geneID=Fused_815;coding_prediction=coding;predicted_type=coding;ID=Fused_815.1;Parent=Fused_815;
Chr1	Merge	exon	20763952	20765675	.	-	.	geneID=Fused_815;coding_prediction=coding;predicted_type=coding;Parent=Fused_815.1;
Chr1	Merge	gene	20771615	20771824	.	+	.	geneID=Fused_816;coding_prediction=noncoding;predicted_type=noncoding;ID=Fused_816;
Chr1	Merge	transcript	20771615	20771824	.	+	.	geneID=Fused_816;coding_prediction=noncoding;predicted_type=noncoding;ID=Fused_816.1;Parent=Fused_816;
Chr1	Merge	exon	20771615	20771824	.	+	.	geneID=Fused_816;coding_prediction=noncoding;predicted_type=noncoding;Parent=Fused_816.1;
Chr1	Lerv7	gene	20804903	20805253	.	+	.	geneID=Ler_NEW_RNA_F_6248;coding_prediction=noncoding;predicted_type=noncoding;ID=Ler_NEW_RNA_F_6248;
Chr1	Lerv7	transcript	20804903	20805253	.	+	.	geneID=Ler_NEW_RNA_F_6248;coding_prediction=noncoding;predicted_type=noncoding;ID=Ler_NEW_RNA_F_6248.1;Parent=Ler_NEW_RNA_F_6248;
Chr1	Lerv7	exon	20804903	20805253	.	+	.	geneID=Ler_NEW_RNA_F_6248;coding_prediction=noncoding;predicted_type=noncoding;Parent=Ler_NEW_RNA_F_6248.1;
Chr1	Merge	gene	20821470	20822301	.	-	.	geneID=Fused_817;coding_prediction=coding;predicted_type=coding;ID=Fused_817;
Chr1	Merge	transcript	20821470	20822301	.	-	.	geneID=Fused_817;coding_prediction=coding;predicted_type=coding;ID=Fused_817.1;Parent=Fused_817;
Chr1	Merge	exon	20821470	20822301	.	-	.	geneID=Fused_817;coding_prediction=coding;predicted_type=coding;Parent=Fused_817.1;
Chr1	Araport11	gene	20845296	20845595	.	-	.	geneID=AT1G55750;coding_prediction=coding;predicted_type=coding;ID=AT1G55750;
Chr1	Araport11	transcript	20845296	20845595	.	-	.	geneID=AT1G55750;coding_prediction=coding;predicted_type=coding;ID=AT1G55750.2;Parent=AT1G55750;
Chr1	Araport11	exon	20845296	20845595	.	-	.	geneID=AT1G55750;coding_prediction=coding;predicted_type=coding;Parent=AT1G55750.2;
Chr1	RepTAS	gene	20845996	20846740	.	+	.	geneID=At1NC078220;coding_prediction=noncoding;predicted_type=noncoding;ID=At1NC078220;
Chr1	RepTAS	transcript	20845996	20846740	.	+	.	geneID=At1NC078220;coding_prediction=noncoding;predicted_type=noncoding;ID=At1NC078220;Parent=At1NC078220;
Chr1	RepTAS	exon	20845996	20846179	.	+	.	geneID=At1NC078220;coding_prediction=noncoding;predicted_type=noncoding;Parent=At1NC078220;
Chr1	RepTAS	exon	20846326	20846740	.	+	.	geneID=At1NC078220;coding_prediction=noncoding;predicted_type=noncoding;Parent=At1NC078220;
Chr1	Araport11	gene	20847132	20848988	.	+	.	geneID=AT1G55755;coding_prediction=noncoding;predicted_type=coding;ID=AT1G55755;
Chr1	Araport11	transcript	20847132	20848988	.	+	.	geneID=AT1G55755;coding_prediction=noncoding;predicted_type=coding;ID=AT1G55755.1;Parent=AT1G55755;
Chr1	Araport11	exon	20847132	20848180	.	+	.	geneID=AT1G55755;coding_prediction=noncoding;predicted_type=coding;Parent=AT1G55755.1;
Chr1	Araport11	exon	20848356	20848988	.	+	.	geneID=AT1G55755;coding_prediction=noncoding;predicted_type=coding;Parent=AT1G55755.1;
Chr1	Lerv7	gene	20849007	20849269	.	+	.	geneID=Ler_NEW_RNA_F_6261;coding_prediction=noncoding;predicted_type=noncoding;ID=Ler_NEW_RNA_F_6261;
Chr1	Lerv7	transcript	20849007	20849269	.	+	.	geneID=Ler_NEW_RNA_F_6261;coding_prediction=noncoding;predicted_type=noncoding;ID=Ler_NEW_RNA_F_6261.1;Parent=Ler_NEW_RNA_F_6261;
Chr1	Lerv7	exon	20849007	20849269	.	+	.	geneID=Ler_NEW_RNA_F_6261;coding_prediction=noncoding;predicted_type=noncoding;Parent=Ler_NEW_RNA_F_6261.1;
Chr1	Merge	gene	20851332	20851671	.	+	.	geneID=Fused_820;coding_prediction=coding;predicted_type=coding;ID=Fused_820;
Chr1	Merge	transcript	20851332	20851671	.	+	.	geneID=Fused_820;coding_prediction=coding;predicted_type=coding;ID=Fused_820.1;Parent=Fused_820;
Chr1	Merge	exon	20851332	20851671	.	+	.	geneID=Fused_820;coding_prediction=coding;predicted_type=coding;Parent=Fused_820.1;
Chr1	Merge	gene	20876508	20877212	.	-	.	geneID=Fused_821;coding_prediction=noncoding;predicted_type=noncoding;ID=Fused_821;
Chr1	Merge	transcript	20876508	20877212	.	-	.	geneID=Fused_821;coding_prediction=noncoding;predicted_type=noncoding;ID=Fused_821.1;Parent=Fused_821;
Chr1	Merge	exon	20876508	20877212	.	-	.	geneID=Fused_821;coding_prediction=noncoding;predicted_type=noncoding;Parent=Fused_821.1;
Chr1	Merge	gene	20878123	20878330	.	-	.	geneID=Fused_822;coding_prediction=noncoding;predicted_type=noncoding;ID=Fused_822;
Chr1	Merge	transcript	20878123	20878330	.	-	.	geneID=Fused_822;coding_prediction=noncoding;predicted_type=noncoding;ID=Fused_822.1;Parent=Fused_822;
Chr1	Merge	exon	20878123	20878330	.	-	.	geneID=Fused_822;coding_prediction=noncoding;predicted_type=noncoding;Parent=Fused_822.1;
Chr1	Merge	gene	20885461	20885825	.	+	.	geneID=Fused_823;coding_prediction=noncoding;predicted_type=noncoding;ID=Fused_823;
Chr1	Merge	transcript	20885461	20885825	.	+	.	geneID=Fused_823;coding_prediction=noncoding;predicted_type=noncoding;ID=Fused_823.1;Parent=Fused_823;
Chr1	Merge	exon	20885461	20885825	.	+	.	geneID=Fused_823;coding_prediction=noncoding;predicted_type=noncoding;Parent=Fused_823.1;
Chr1	Lerv7	gene	20886949	20887226	.	+	.	geneID=Ler_NEW_RNA_F_6285;coding_prediction=noncoding;predicted_type=noncoding;ID=Ler_NEW_RNA_F_6285;
Chr1	Lerv7	transcript	20886949	20887226	.	+	.	geneID=Ler_NEW_RNA_F_6285;coding_prediction=noncoding;predicted_type=noncoding;ID=Ler_NEW_RNA_F_6285.1;Parent=Ler_NEW_RNA_F_6285;
Chr1	Lerv7	exon	20886949	20887226	.	+	.	geneID=Ler_NEW_RNA_F_6285;coding_prediction=noncoding;predicted_type=noncoding;Parent=Ler_NEW_RNA_F_6285.1;
Chr1	Lerv7	gene	20899553	20899789	.	+	.	geneID=Ler_NEW_RNA_F_6291;coding_prediction=noncoding;predicted_type=noncoding;ID=Ler_NEW_RNA_F_6291;
Chr1	Lerv7	transcript	20899553	20899789	.	+	.	geneID=Ler_NEW_RNA_F_6291;coding_prediction=noncoding;predicted_type=noncoding;ID=Ler_NEW_RNA_F_6291.1;Parent=Ler_NEW_RNA_F_6291;
Chr1	Lerv7	exon	20899553	20899789	.	+	.	geneID=Ler_NEW_RNA_F_6291;coding_prediction=noncoding;predicted_type=noncoding;Parent=Ler_NEW_RNA_F_6291.1;
Chr1	Araport11	gene	20910065	20910873	.	+	.	geneID=AT1G55915;coding_prediction=noncoding;predicted_type=coding;ID=AT1G55915;
Chr1	Araport11	transcript	20910065	20910873	.	+	.	geneID=AT1G55915;coding_prediction=noncoding;predicted_type=coding;ID=AT1G55915.2;Parent=AT1G55915;
Chr1	Araport11	exon	20910065	20910132	.	+	.	geneID=AT1G55915;coding_prediction=noncoding;predicted_type=coding;Parent=AT1G55915.2;
Chr1	Araport11	exon	20910614	20910873	.	+	.	geneID=AT1G55915;coding_prediction=noncoding;predicted_type=coding;Parent=AT1G55915.2;
Chr1	Araport11	gene	20911645	20913403	.	-	.	geneID=AT1G55917;coding_prediction=coding;predicted_type=coding;ID=AT1G55917;
Chr1	Araport11	transcript	20911645	20913403	.	-	.	geneID=AT1G55917;coding_prediction=coding;predicted_type=coding;ID=AT1G55917.1;Parent=AT1G55917;
Chr1	Araport11	exon	20911645	20913403	.	-	.	geneID=AT1G55917;coding_prediction=coding;predicted_type=coding;Parent=AT1G55917.1;
Chr1	Col	gene	20942421	20943186	.	+	.	geneID=Col_NEW_RNA_F_5964;coding_prediction=coding;predicted_type=coding;ID=Col_NEW_RNA_F_5964;
Chr1	Col	transcript	20942421	20943186	.	+	.	geneID=Col_NEW_RNA_F_5964;coding_prediction=coding;predicted_type=coding;ID=Col_NEW_RNA_F_5964.1;Parent=Col_NEW_RNA_F_5964;
Chr1	Col	exon	20942421	20943186	.	+	.	geneID=Col_NEW_RNA_F_5964;coding_prediction=coding;predicted_type=coding;Parent=Col_NEW_RNA_F_5964.1;
Chr1	Araport11	gene	20948874	20949199	.	+	.	geneID=AT1G08087;coding_prediction=coding;predicted_type=noncoding;ID=AT1G08087;
Chr1	Araport11	transcript	20948874	20949199	.	+	.	geneID=AT1G08087;coding_prediction=coding;predicted_type=noncoding;ID=AT1G08087.2;Parent=AT1G08087;
Chr1	Araport11	exon	20948874	20949199	.	+	.	geneID=AT1G08087;coding_prediction=coding;predicted_type=noncoding;Parent=AT1G08087.2;
Chr1	Merge	gene	20951941	20953449	.	-	.	geneID=Fused_825;coding_prediction=noncoding;predicted_type=noncoding;ID=Fused_825;
Chr1	Merge	transcript	20951941	20953449	.	-	.	geneID=Fused_825;coding_prediction=noncoding;predicted_type=noncoding;ID=Fused_825.1;Parent=Fused_825;
Chr1	Merge	exon	20951941	20953449	.	-	.	geneID=Fused_825;coding_prediction=noncoding;predicted_type=noncoding;Parent=Fused_825.1;
Chr1	Merge	gene	20963201	20963421	.	-	.	geneID=Fused_826;coding_prediction=noncoding;predicted_type=noncoding;ID=Fused_826;
Chr1	Merge	transcript	20963201	20963421	.	-	.	geneID=Fused_826;coding_prediction=noncoding;predicted_type=noncoding;ID=Fused_826.1;Parent=Fused_826;
Chr1	Merge	exon	20963201	20963421	.	-	.	geneID=Fused_826;coding_prediction=noncoding;predicted_type=noncoding;Parent=Fused_826.1;
Chr1	Merge	gene	20968045	20969624	.	+	.	geneID=Fused_827;coding_prediction=coding;predicted_type=coding;ID=Fused_827;
Chr1	Merge	transcript	20968045	20969624	.	+	.	geneID=Fused_827;coding_prediction=coding;predicted_type=coding;ID=Fused_827.1;Parent=Fused_827;
Chr1	Merge	exon	20968045	20969624	.	+	.	geneID=Fused_827;coding_prediction=coding;predicted_type=coding;Parent=Fused_827.1;
Chr1	Merge	gene	20970108	20970622	.	+	.	geneID=Fused_828;coding_prediction=noncoding;predicted_type=noncoding;ID=Fused_828;
Chr1	Merge	transcript	20970108	20970622	.	+	.	geneID=Fused_828;coding_prediction=noncoding;predicted_type=noncoding;ID=Fused_828.1;Parent=Fused_828;
Chr1	Merge	exon	20970108	20970622	.	+	.	geneID=Fused_828;coding_prediction=noncoding;predicted_type=noncoding;Parent=Fused_828.1;
Chr1	Araport11	gene	20984456	20984815	.	+	.	geneID=AT1TE69295;coding_prediction=noncoding;predicted_type=TE;ID=AT1TE69295;
Chr1	Araport11	transcript	20984456	20984815	.	+	.	geneID=AT1TE69295;coding_prediction=noncoding;predicted_type=TE;ID=AT1TE69295;Parent=AT1TE69295;
Chr1	Araport11	exon	20984456	20984815	.	+	.	geneID=AT1TE69295;coding_prediction=noncoding;predicted_type=TE;Parent=AT1TE69295;
Chr1	Merge	gene	21008110	21009588	.	+	.	geneID=Fused_830;coding_prediction=noncoding;predicted_type=noncoding;ID=Fused_830;
Chr1	Merge	transcript	21008110	21009588	.	+	.	geneID=Fused_830;coding_prediction=noncoding;predicted_type=noncoding;ID=Fused_830.1;Parent=Fused_830;
Chr1	Merge	exon	21008110	21008806	.	+	.	geneID=Fused_830;coding_prediction=noncoding;predicted_type=noncoding;Parent=Fused_830.1;
Chr1	Merge	exon	21008912	21009588	.	+	.	geneID=Fused_830;coding_prediction=noncoding;predicted_type=noncoding;Parent=Fused_830.1;
Chr1	Merge	gene	21028253	21028504	.	-	.	geneID=Fused_831;coding_prediction=noncoding;predicted_type=noncoding;ID=Fused_831;
Chr1	Merge	transcript	21028253	21028504	.	-	.	geneID=Fused_831;coding_prediction=noncoding;predicted_type=noncoding;ID=Fused_831.1;Parent=Fused_831;
Chr1	Merge	exon	21028253	21028504	.	-	.	geneID=Fused_831;coding_prediction=noncoding;predicted_type=noncoding;Parent=Fused_831.1;
Chr1	Merge	gene	21030249	21030488	.	-	.	geneID=Fused_833;coding_prediction=noncoding;predicted_type=noncoding;ID=Fused_833;
Chr1	Merge	transcript	21030249	21030488	.	-	.	geneID=Fused_833;coding_prediction=noncoding;predicted_type=noncoding;ID=Fused_833.1;Parent=Fused_833;
Chr1	Merge	exon	21030249	21030488	.	-	.	geneID=Fused_833;coding_prediction=noncoding;predicted_type=noncoding;Parent=Fused_833.1;
Chr1	Merge	gene	21031829	21032056	.	-	.	geneID=Fused_834;coding_prediction=noncoding;predicted_type=noncoding;ID=Fused_834;
Chr1	Merge	transcript	21031829	21032056	.	-	.	geneID=Fused_834;coding_prediction=noncoding;predicted_type=noncoding;ID=Fused_834.1;Parent=Fused_834;
Chr1	Merge	exon	21031829	21032056	.	-	.	geneID=Fused_834;coding_prediction=noncoding;predicted_type=noncoding;Parent=Fused_834.1;
Chr1	Col	gene	21036163	21036365	.	-	.	geneID=Col_NEW_RNA_R_6055;coding_prediction=noncoding;predicted_type=noncoding;ID=Col_NEW_RNA_R_6055;
Chr1	Col	transcript	21036163	21036365	.	-	.	geneID=Col_NEW_RNA_R_6055;coding_prediction=noncoding;predicted_type=noncoding;ID=Col_NEW_RNA_R_6055.1;Parent=Col_NEW_RNA_R_6055;
Chr1	Col	exon	21036163	21036365	.	-	.	geneID=Col_NEW_RNA_R_6055;coding_prediction=noncoding;predicted_type=noncoding;Parent=Col_NEW_RNA_R_6055.1;
Chr1	Merge	gene	21042992	21043962	.	-	.	geneID=Fused_835;coding_prediction=noncoding;predicted_type=noncoding;ID=Fused_835;
Chr1	Merge	transcript	21042992	21043962	.	-	.	geneID=Fused_835;coding_prediction=noncoding;predicted_type=noncoding;ID=Fused_835.1;Parent=Fused_835;
Chr1	Merge	exon	21042992	21043962	.	-	.	geneID=Fused_835;coding_prediction=noncoding;predicted_type=noncoding;Parent=Fused_835.1;
Chr1	Lerv7	gene	21047811	21048055	.	+	.	geneID=Ler_NEW_RNA_F_6343;coding_prediction=noncoding;predicted_type=noncoding;ID=Ler_NEW_RNA_F_6343;
Chr1	Lerv7	transcript	21047811	21048055	.	+	.	geneID=Ler_NEW_RNA_F_6343;coding_prediction=noncoding;predicted_type=noncoding;ID=Ler_NEW_RNA_F_6343.1;Parent=Ler_NEW_RNA_F_6343;
Chr1	Lerv7	exon	21047811	21048055	.	+	.	geneID=Ler_NEW_RNA_F_6343;coding_prediction=noncoding;predicted_type=noncoding;Parent=Ler_NEW_RNA_F_6343.1;
Chr1	RepTAS	gene	21051582	21051848	.	-	.	geneID=At1NC078920;coding_prediction=noncoding;predicted_type=noncoding;ID=At1NC078920;
Chr1	RepTAS	transcript	21051582	21051848	.	-	.	geneID=At1NC078920;coding_prediction=noncoding;predicted_type=noncoding;ID=At1NC078920;Parent=At1NC078920;
Chr1	RepTAS	exon	21051582	21051848	.	-	.	geneID=At1NC078920;coding_prediction=noncoding;predicted_type=noncoding;Parent=At1NC078920;
Chr1	RepTAS	gene	21052268	21053137	.	-	.	geneID=At1NC078930;coding_prediction=noncoding;predicted_type=noncoding;ID=At1NC078930;
Chr1	RepTAS	transcript	21052268	21053137	.	-	.	geneID=At1NC078930;coding_prediction=noncoding;predicted_type=noncoding;ID=At1NC078930;Parent=At1NC078930;
Chr1	RepTAS	exon	21052268	21053137	.	-	.	geneID=At1NC078930;coding_prediction=noncoding;predicted_type=noncoding;Parent=At1NC078930;
Chr1	CANTATAdb	gene	21072994	21073441	.	+	.	geneID=CNT2085146;coding_prediction=noncoding;predicted_type=noncoding;ID=CNT2085146;
Chr1	CANTATAdb	transcript	21072994	21073441	.	+	.	geneID=CNT2085146;coding_prediction=noncoding;predicted_type=noncoding;ID=CNT2085146;Parent=CNT2085146;
Chr1	CANTATAdb	exon	21072994	21073441	.	+	.	geneID=CNT2085146;coding_prediction=noncoding;predicted_type=noncoding;Parent=CNT2085146;
Chr1	Merge	gene	21076081	21076291	.	-	.	geneID=Fused_838;coding_prediction=noncoding;predicted_type=noncoding;ID=Fused_838;
Chr1	Merge	transcript	21076081	21076291	.	-	.	geneID=Fused_838;coding_prediction=noncoding;predicted_type=noncoding;ID=Fused_838.1;Parent=Fused_838;
Chr1	Merge	exon	21076081	21076291	.	-	.	geneID=Fused_838;coding_prediction=noncoding;predicted_type=noncoding;Parent=Fused_838.1;
Chr1	Merge	gene	21091804	21092138	.	+	.	geneID=Fused_842;coding_prediction=noncoding;predicted_type=noncoding;ID=Fused_842;
Chr1	Merge	transcript	21091804	21092138	.	+	.	geneID=Fused_842;coding_prediction=noncoding;predicted_type=noncoding;ID=Fused_842.1;Parent=Fused_842;
Chr1	Merge	exon	21091804	21091962	.	+	.	geneID=Fused_842;coding_prediction=noncoding;predicted_type=noncoding;Parent=Fused_842.1;
Chr1	Merge	exon	21092028	21092138	.	+	.	geneID=Fused_842;coding_prediction=noncoding;predicted_type=noncoding;Parent=Fused_842.1;
Chr1	RepTAS	gene	21125303	21125831	.	+	.	geneID=At1NC079160;coding_prediction=noncoding;predicted_type=noncoding;ID=At1NC079160;
Chr1	RepTAS	transcript	21125303	21125831	.	+	.	geneID=At1NC079160;coding_prediction=noncoding;predicted_type=noncoding;ID=At1NC079160;Parent=At1NC079160;
Chr1	RepTAS	exon	21125303	21125831	.	+	.	geneID=At1NC079160;coding_prediction=noncoding;predicted_type=noncoding;Parent=At1NC079160;
Chr1	Merge	gene	21130162	21130434	.	-	.	geneID=Fused_844;coding_prediction=noncoding;predicted_type=noncoding;ID=Fused_844;
Chr1	Merge	transcript	21130162	21130434	.	-	.	geneID=Fused_844;coding_prediction=noncoding;predicted_type=noncoding;ID=Fused_844.1;Parent=Fused_844;
Chr1	Merge	exon	21130162	21130434	.	-	.	geneID=Fused_844;coding_prediction=noncoding;predicted_type=noncoding;Parent=Fused_844.1;
Chr1	Araport11	gene	21191875	21192123	.	+	.	geneID=AT1TE70050;coding_prediction=coding;predicted_type=TE;ID=AT1TE70050;
Chr1	Araport11	transcript	21191875	21192123	.	+	.	geneID=AT1TE70050;coding_prediction=coding;predicted_type=TE;ID=AT1TE70050;Parent=AT1TE70050;
Chr1	Araport11	exon	21191875	21192123	.	+	.	geneID=AT1TE70050;coding_prediction=coding;predicted_type=TE;Parent=AT1TE70050;
Chr1	Lerv7	gene	21226645	21227065	.	+	.	geneID=Ler_NEW_RNA_F_6399;coding_prediction=coding;predicted_type=coding;ID=Ler_NEW_RNA_F_6399;
Chr1	Lerv7	transcript	21226645	21227065	.	+	.	geneID=Ler_NEW_RNA_F_6399;coding_prediction=coding;predicted_type=coding;ID=Ler_NEW_RNA_F_6399.1;Parent=Ler_NEW_RNA_F_6399;
Chr1	Lerv7	exon	21226645	21227065	.	+	.	geneID=Ler_NEW_RNA_F_6399;coding_prediction=coding;predicted_type=coding;Parent=Ler_NEW_RNA_F_6399.1;
Chr1	Araport11	gene	21238812	21240503	.	-	.	geneID=AT1TE70175;coding_prediction=noncoding;predicted_type=TE;ID=AT1TE70175;
Chr1	Araport11	transcript	21238812	21240503	.	-	.	geneID=AT1TE70175;coding_prediction=noncoding;predicted_type=TE;ID=AT1TE70175;Parent=AT1TE70175;
Chr1	Araport11	exon	21238812	21240503	.	-	.	geneID=AT1TE70175;coding_prediction=noncoding;predicted_type=TE;Parent=AT1TE70175;
Chr1	Merge	gene	21250375	21251510	.	+	.	geneID=Fused_847;coding_prediction=coding;predicted_type=coding;ID=Fused_847;
Chr1	Merge	transcript	21250375	21251510	.	+	.	geneID=Fused_847;coding_prediction=coding;predicted_type=coding;ID=Fused_847.1;Parent=Fused_847;
Chr1	Merge	exon	21250375	21251510	.	+	.	geneID=Fused_847;coding_prediction=coding;predicted_type=coding;Parent=Fused_847.1;
Chr1	Merge	gene	21309080	21309644	.	+	.	geneID=Fused_848;coding_prediction=noncoding;predicted_type=noncoding;ID=Fused_848;
Chr1	Merge	transcript	21309080	21309644	.	+	.	geneID=Fused_848;coding_prediction=noncoding;predicted_type=noncoding;ID=Fused_848.1;Parent=Fused_848;
Chr1	Merge	exon	21309080	21309644	.	+	.	geneID=Fused_848;coding_prediction=noncoding;predicted_type=noncoding;Parent=Fused_848.1;
Chr1	Col	gene	21337625	21337879	.	+	.	geneID=Col_NEW_RNA_F_6079;coding_prediction=noncoding;predicted_type=noncoding;ID=Col_NEW_RNA_F_6079;
Chr1	Col	transcript	21337625	21337879	.	+	.	geneID=Col_NEW_RNA_F_6079;coding_prediction=noncoding;predicted_type=noncoding;ID=Col_NEW_RNA_F_6079.1;Parent=Col_NEW_RNA_F_6079;
Chr1	Col	exon	21337625	21337879	.	+	.	geneID=Col_NEW_RNA_F_6079;coding_prediction=noncoding;predicted_type=noncoding;Parent=Col_NEW_RNA_F_6079.1;
Chr1	Merge	gene	21355537	21355804	.	-	.	geneID=Fused_849;coding_prediction=noncoding;predicted_type=noncoding;ID=Fused_849;
Chr1	Merge	transcript	21355537	21355804	.	-	.	geneID=Fused_849;coding_prediction=noncoding;predicted_type=noncoding;ID=Fused_849.1;Parent=Fused_849;
Chr1	Merge	exon	21355537	21355804	.	-	.	geneID=Fused_849;coding_prediction=noncoding;predicted_type=noncoding;Parent=Fused_849.1;
Chr1	Merge	gene	21356071	21356472	.	-	.	geneID=Fused_6391;coding_prediction=noncoding;predicted_type=noncoding;ID=Fused_6391;
Chr1	Merge	transcript	21356071	21356472	.	-	.	geneID=Fused_6391;coding_prediction=noncoding;predicted_type=noncoding;ID=Fused_6391.1;Parent=Fused_6391;
Chr1	Merge	exon	21356071	21356472	.	-	.	geneID=Fused_6391;coding_prediction=noncoding;predicted_type=noncoding;Parent=Fused_6391.1;
Chr1	Lerv7	gene	21362563	21362913	.	+	.	geneID=Ler_NEW_RNA_F_6437;coding_prediction=noncoding;predicted_type=noncoding;ID=Ler_NEW_RNA_F_6437;
Chr1	Lerv7	transcript	21362563	21362913	.	+	.	geneID=Ler_NEW_RNA_F_6437;coding_prediction=noncoding;predicted_type=noncoding;ID=Ler_NEW_RNA_F_6437.1;Parent=Ler_NEW_RNA_F_6437;
Chr1	Lerv7	exon	21362563	21362913	.	+	.	geneID=Ler_NEW_RNA_F_6437;coding_prediction=noncoding;predicted_type=noncoding;Parent=Ler_NEW_RNA_F_6437.1;
Chr1	RepTAS	gene	21376293	21376817	.	-	.	geneID=At1NC079830;coding_prediction=coding;predicted_type=noncoding;ID=At1NC079830;
Chr1	RepTAS	transcript	21376293	21376817	.	-	.	geneID=At1NC079830;coding_prediction=coding;predicted_type=noncoding;ID=At1NC079830;Parent=At1NC079830;
Chr1	RepTAS	exon	21376293	21376817	.	-	.	geneID=At1NC079830;coding_prediction=coding;predicted_type=noncoding;Parent=At1NC079830;
Chr1	CANTATAdb	gene	21379163	21379370	.	-	.	geneID=CNT2087457;coding_prediction=noncoding;predicted_type=noncoding;ID=CNT2087457;
Chr1	CANTATAdb	transcript	21379163	21379370	.	-	.	geneID=CNT2087457;coding_prediction=noncoding;predicted_type=noncoding;ID=CNT2087457;Parent=CNT2087457;
Chr1	CANTATAdb	exon	21379163	21379370	.	-	.	geneID=CNT2087457;coding_prediction=noncoding;predicted_type=noncoding;Parent=CNT2087457;
Chr1	Merge	gene	21379730	21380208	.	-	.	geneID=Fused_852;coding_prediction=coding;predicted_type=coding;ID=Fused_852;
Chr1	Merge	transcript	21379730	21380208	.	-	.	geneID=Fused_852;coding_prediction=coding;predicted_type=coding;ID=Fused_852.1;Parent=Fused_852;
Chr1	Merge	exon	21379730	21380208	.	-	.	geneID=Fused_852;coding_prediction=coding;predicted_type=coding;Parent=Fused_852.1;
Chr1	Merge	gene	21420062	21420867	.	-	.	geneID=Fused_853;coding_prediction=coding;predicted_type=coding;ID=Fused_853;
Chr1	Merge	transcript	21420062	21420867	.	-	.	geneID=Fused_853;coding_prediction=coding;predicted_type=coding;ID=Fused_853.1;Parent=Fused_853;
Chr1	Merge	exon	21420062	21420867	.	-	.	geneID=Fused_853;coding_prediction=coding;predicted_type=coding;Parent=Fused_853.1;
Chr1	Lerv7	gene	21430651	21430855	.	+	.	geneID=Ler_NEW_RNA_F_6454;coding_prediction=noncoding;predicted_type=noncoding;ID=Ler_NEW_RNA_F_6454;
Chr1	Lerv7	transcript	21430651	21430855	.	+	.	geneID=Ler_NEW_RNA_F_6454;coding_prediction=noncoding;predicted_type=noncoding;ID=Ler_NEW_RNA_F_6454.1;Parent=Ler_NEW_RNA_F_6454;
Chr1	Lerv7	exon	21430651	21430855	.	+	.	geneID=Ler_NEW_RNA_F_6454;coding_prediction=noncoding;predicted_type=noncoding;Parent=Ler_NEW_RNA_F_6454.1;
Chr1	Lerv7	gene	21441801	21442090	.	+	.	geneID=Ler_NEW_RNA_F_6457;coding_prediction=noncoding;predicted_type=noncoding;ID=Ler_NEW_RNA_F_6457;
Chr1	Lerv7	transcript	21441801	21442090	.	+	.	geneID=Ler_NEW_RNA_F_6457;coding_prediction=noncoding;predicted_type=noncoding;ID=Ler_NEW_RNA_F_6457.1;Parent=Ler_NEW_RNA_F_6457;
Chr1	Lerv7	exon	21441801	21442090	.	+	.	geneID=Ler_NEW_RNA_F_6457;coding_prediction=noncoding;predicted_type=noncoding;Parent=Ler_NEW_RNA_F_6457.1;
Chr1	Merge	gene	21442636	21442902	.	+	.	geneID=Fused_854;coding_prediction=noncoding;predicted_type=noncoding;ID=Fused_854;
Chr1	Merge	transcript	21442636	21442902	.	+	.	geneID=Fused_854;coding_prediction=noncoding;predicted_type=noncoding;ID=Fused_854.1;Parent=Fused_854;
Chr1	Merge	exon	21442636	21442902	.	+	.	geneID=Fused_854;coding_prediction=noncoding;predicted_type=noncoding;Parent=Fused_854.1;
Chr1	Araport11	gene	21456461	21457550	.	-	.	geneID=AT1TE70815;coding_prediction=noncoding;predicted_type=TE;ID=AT1TE70815;
Chr1	Araport11	transcript	21456461	21457550	.	-	.	geneID=AT1TE70815;coding_prediction=noncoding;predicted_type=TE;ID=AT1TE70815;Parent=AT1TE70815;
Chr1	Araport11	exon	21456461	21457550	.	-	.	geneID=AT1TE70815;coding_prediction=noncoding;predicted_type=TE;Parent=AT1TE70815;
Chr1	Merge	gene	21458636	21458880	.	+	.	geneID=Fused_855;coding_prediction=noncoding;predicted_type=noncoding;ID=Fused_855;
Chr1	Merge	transcript	21458636	21458880	.	+	.	geneID=Fused_855;coding_prediction=noncoding;predicted_type=noncoding;ID=Fused_855.1;Parent=Fused_855;
Chr1	Merge	exon	21458636	21458880	.	+	.	geneID=Fused_855;coding_prediction=noncoding;predicted_type=noncoding;Parent=Fused_855.1;
Chr1	Benfey	gene	21469350	21469774	.	-	.	geneID=RLFS_007096_rev;coding_prediction=noncoding;predicted_type=noncoding;ID=RLFS_007096_rev;
Chr1	Benfey	transcript	21469350	21469774	.	-	.	geneID=RLFS_007096_rev;coding_prediction=noncoding;predicted_type=noncoding;ID=RLFS_007096_rev;Parent=RLFS_007096_rev;
Chr1	Benfey	exon	21469350	21469774	.	-	.	geneID=RLFS_007096_rev;coding_prediction=noncoding;predicted_type=noncoding;Parent=RLFS_007096_rev;
Chr1	RepTAS	gene	21474962	21475587	.	-	.	geneID=At1NC080290;coding_prediction=noncoding;predicted_type=noncoding;ID=At1NC080290;
Chr1	RepTAS	transcript	21474962	21475587	.	-	.	geneID=At1NC080290;coding_prediction=noncoding;predicted_type=noncoding;ID=At1NC080290;Parent=At1NC080290;
Chr1	RepTAS	exon	21474962	21475587	.	-	.	geneID=At1NC080290;coding_prediction=noncoding;predicted_type=noncoding;Parent=At1NC080290;
Chr1	Lerv7	gene	21502740	21503524	.	-	.	geneID=Ler_NEW_RNA_R_6758;coding_prediction=coding;predicted_type=coding;ID=Ler_NEW_RNA_R_6758;
Chr1	Lerv7	transcript	21502740	21503524	.	-	.	geneID=Ler_NEW_RNA_R_6758;coding_prediction=coding;predicted_type=coding;ID=Ler_NEW_RNA_R_6758.1;Parent=Ler_NEW_RNA_R_6758;
Chr1	Lerv7	exon	21502740	21503524	.	-	.	geneID=Ler_NEW_RNA_R_6758;coding_prediction=coding;predicted_type=coding;Parent=Ler_NEW_RNA_R_6758.1;
Chr1	Merge	gene	21512517	21514122	.	+	.	geneID=Fused_856;coding_prediction=noncoding;predicted_type=noncoding;ID=Fused_856;
Chr1	Merge	transcript	21512517	21514122	.	+	.	geneID=Fused_856;coding_prediction=noncoding;predicted_type=noncoding;ID=Fused_856.1;Parent=Fused_856;
Chr1	Merge	exon	21512517	21514122	.	+	.	geneID=Fused_856;coding_prediction=noncoding;predicted_type=noncoding;Parent=Fused_856.1;
Chr1	Col	gene	21525543	21525946	.	+	.	geneID=Col_NEW_RNA_F_6118;coding_prediction=coding;predicted_type=coding;ID=Col_NEW_RNA_F_6118;
Chr1	Col	transcript	21525543	21525946	.	+	.	geneID=Col_NEW_RNA_F_6118;coding_prediction=coding;predicted_type=coding;ID=Col_NEW_RNA_F_6118.1;Parent=Col_NEW_RNA_F_6118;
Chr1	Col	exon	21525543	21525946	.	+	.	geneID=Col_NEW_RNA_F_6118;coding_prediction=coding;predicted_type=coding;Parent=Col_NEW_RNA_F_6118.1;
Chr1	Araport11	gene	21540728	21541062	.	-	.	geneID=AT1TE71080;coding_prediction=coding;predicted_type=TE;ID=AT1TE71080;
Chr1	Araport11	transcript	21540728	21541062	.	-	.	geneID=AT1TE71080;coding_prediction=coding;predicted_type=TE;ID=AT1TE71080;Parent=AT1TE71080;
Chr1	Araport11	exon	21540728	21541062	.	-	.	geneID=AT1TE71080;coding_prediction=coding;predicted_type=TE;Parent=AT1TE71080;
Chr1	Lerv7	gene	21548356	21548648	.	+	.	geneID=Ler_NEW_RNA_F_6477;coding_prediction=coding;predicted_type=coding;ID=Ler_NEW_RNA_F_6477;
Chr1	Lerv7	transcript	21548356	21548648	.	+	.	geneID=Ler_NEW_RNA_F_6477;coding_prediction=coding;predicted_type=coding;ID=Ler_NEW_RNA_F_6477.1;Parent=Ler_NEW_RNA_F_6477;
Chr1	Lerv7	exon	21548356	21548648	.	+	.	geneID=Ler_NEW_RNA_F_6477;coding_prediction=coding;predicted_type=coding;Parent=Ler_NEW_RNA_F_6477.1;
Chr1	Lerv7	gene	21554028	21554513	.	-	.	geneID=Ler_NEW_RNA_R_6774;coding_prediction=noncoding;predicted_type=noncoding;ID=Ler_NEW_RNA_R_6774;
Chr1	Lerv7	transcript	21554028	21554513	.	-	.	geneID=Ler_NEW_RNA_R_6774;coding_prediction=noncoding;predicted_type=noncoding;ID=Ler_NEW_RNA_R_6774.1;Parent=Ler_NEW_RNA_R_6774;
Chr1	Lerv7	exon	21554028	21554513	.	-	.	geneID=Ler_NEW_RNA_R_6774;coding_prediction=noncoding;predicted_type=noncoding;Parent=Ler_NEW_RNA_R_6774.1;
Chr1	Lerv7	gene	21555668	21556070	.	-	.	geneID=Ler_NEW_RNA_R_6779;coding_prediction=noncoding;predicted_type=noncoding;ID=Ler_NEW_RNA_R_6779;
Chr1	Lerv7	transcript	21555668	21556070	.	-	.	geneID=Ler_NEW_RNA_R_6779;coding_prediction=noncoding;predicted_type=noncoding;ID=Ler_NEW_RNA_R_6779.1;Parent=Ler_NEW_RNA_R_6779;
Chr1	Lerv7	exon	21555668	21556070	.	-	.	geneID=Ler_NEW_RNA_R_6779;coding_prediction=noncoding;predicted_type=noncoding;Parent=Ler_NEW_RNA_R_6779.1;
Chr1	Lerv7	gene	21556707	21558120	.	-	.	geneID=Ler_NEW_RNA_R_6782;coding_prediction=noncoding;predicted_type=noncoding;ID=Ler_NEW_RNA_R_6782;
Chr1	Lerv7	transcript	21556707	21558120	.	-	.	geneID=Ler_NEW_RNA_R_6782;coding_prediction=noncoding;predicted_type=noncoding;ID=Ler_NEW_RNA_R_6782.1;Parent=Ler_NEW_RNA_R_6782;
Chr1	Lerv7	exon	21556707	21558120	.	-	.	geneID=Ler_NEW_RNA_R_6782;coding_prediction=noncoding;predicted_type=noncoding;Parent=Ler_NEW_RNA_R_6782.1;
Chr1	Lerv7	gene	21575610	21575840	.	-	.	geneID=Ler_NEW_RNA_R_6786;coding_prediction=coding;predicted_type=coding;ID=Ler_NEW_RNA_R_6786;
Chr1	Lerv7	transcript	21575610	21575840	.	-	.	geneID=Ler_NEW_RNA_R_6786;coding_prediction=coding;predicted_type=coding;ID=Ler_NEW_RNA_R_6786.1;Parent=Ler_NEW_RNA_R_6786;
Chr1	Lerv7	exon	21575610	21575840	.	-	.	geneID=Ler_NEW_RNA_R_6786;coding_prediction=coding;predicted_type=coding;Parent=Ler_NEW_RNA_R_6786.1;
Chr1	Lerv7	gene	21596795	21597069	.	+	.	geneID=Ler_NEW_RNA_F_6495;coding_prediction=noncoding;predicted_type=noncoding;ID=Ler_NEW_RNA_F_6495;
Chr1	Lerv7	transcript	21596795	21597069	.	+	.	geneID=Ler_NEW_RNA_F_6495;coding_prediction=noncoding;predicted_type=noncoding;ID=Ler_NEW_RNA_F_6495.1;Parent=Ler_NEW_RNA_F_6495;
Chr1	Lerv7	exon	21596795	21597069	.	+	.	geneID=Ler_NEW_RNA_F_6495;coding_prediction=noncoding;predicted_type=noncoding;Parent=Ler_NEW_RNA_F_6495.1;
Chr1	Merge	gene	21612288	21612573	.	+	.	geneID=Merge_001052;coding_prediction=noncoding;predicted_type=noncoding;ID=Merge_001052;
Chr1	Merge	transcript	21612288	21612573	.	+	.	geneID=Merge_001052;coding_prediction=noncoding;predicted_type=noncoding;ID=Merge_001052.1;Parent=Merge_001052;
Chr1	Merge	exon	21612288	21612573	.	+	.	geneID=Merge_001052;coding_prediction=noncoding;predicted_type=noncoding;Parent=Merge_001052.1;
Chr1	Lerv7	gene	21612979	21613183	.	+	.	geneID=Ler_NEW_RNA_F_6498;coding_prediction=coding;predicted_type=coding;ID=Ler_NEW_RNA_F_6498;
Chr1	Lerv7	transcript	21612979	21613183	.	+	.	geneID=Ler_NEW_RNA_F_6498;coding_prediction=coding;predicted_type=coding;ID=Ler_NEW_RNA_F_6498.1;Parent=Ler_NEW_RNA_F_6498;
Chr1	Lerv7	exon	21612979	21613183	.	+	.	geneID=Ler_NEW_RNA_F_6498;coding_prediction=coding;predicted_type=coding;Parent=Ler_NEW_RNA_F_6498.1;
Chr1	Merge	gene	21613738	21614135	.	+	.	geneID=Fused_858;coding_prediction=coding;predicted_type=coding;ID=Fused_858;
Chr1	Merge	transcript	21613738	21614135	.	+	.	geneID=Fused_858;coding_prediction=coding;predicted_type=coding;ID=Fused_858.1;Parent=Fused_858;
Chr1	Merge	exon	21613738	21614135	.	+	.	geneID=Fused_858;coding_prediction=coding;predicted_type=coding;Parent=Fused_858.1;
Chr1	CANTATAdb	gene	21614596	21615085	.	-	.	geneID=CNT2085343;coding_prediction=noncoding;predicted_type=noncoding;ID=CNT2085343;
Chr1	CANTATAdb	transcript	21614596	21615085	.	-	.	geneID=CNT2085343;coding_prediction=noncoding;predicted_type=noncoding;ID=CNT2085343;Parent=CNT2085343;
Chr1	CANTATAdb	exon	21614596	21615085	.	-	.	geneID=CNT2085343;coding_prediction=noncoding;predicted_type=noncoding;Parent=CNT2085343;
Chr1	Araport11	gene	21616219	21617274	.	-	.	geneID=AT1G09685;coding_prediction=noncoding;predicted_type=noncoding;ID=AT1G09685;
Chr1	Araport11	transcript	21616219	21617274	.	-	.	geneID=AT1G09685;coding_prediction=noncoding;predicted_type=noncoding;ID=AT1G09685.1;Parent=AT1G09685;
Chr1	Araport11	exon	21616219	21616795	.	-	.	geneID=AT1G09685;coding_prediction=noncoding;predicted_type=noncoding;Parent=AT1G09685.1;
Chr1	Benfey	gene	21616471	21617285	.	+	.	geneID=RLFS_008553_fwd;coding_prediction=noncoding;predicted_type=noncoding;ID=RLFS_008553_fwd;
Chr1	Benfey	transcript	21616471	21616848	.	+	.	geneID=RLFS_008553_fwd;coding_prediction=noncoding;predicted_type=noncoding;ID=RLFS_008553_fwd;Parent=RLFS_008553_fwd;
Chr1	Benfey	exon	21616471	21616848	.	+	.	geneID=RLFS_008553_fwd;coding_prediction=noncoding;predicted_type=noncoding;Parent=RLFS_008553_fwd;
Chr1	Benfey	transcript	21617007	21617285	.	+	.	geneID=RLFS_008553_fwd;coding_prediction=noncoding;predicted_type=noncoding;ID=RLFS_008553_fwd;Parent=RLFS_008553_fwd;
Chr1	Benfey	exon	21617007	21617285	.	+	.	geneID=RLFS_008553_fwd;coding_prediction=noncoding;predicted_type=noncoding;Parent=RLFS_008553_fwd;
Chr1	Araport11	exon	21617204	21617274	.	-	.	geneID=AT1G09685;coding_prediction=noncoding;predicted_type=noncoding;Parent=AT1G09685.1;
Chr1	Merge	gene	21653574	21655108	.	-	.	geneID=Fused_859;coding_prediction=noncoding;predicted_type=noncoding;ID=Fused_859;
Chr1	Merge	transcript	21653574	21655108	.	-	.	geneID=Fused_859;coding_prediction=noncoding;predicted_type=noncoding;ID=Fused_859.1;Parent=Fused_859;
Chr1	Merge	exon	21653574	21655108	.	-	.	geneID=Fused_859;coding_prediction=noncoding;predicted_type=noncoding;Parent=Fused_859.1;
Chr1	Benfey	gene	21657315	21657817	.	+	.	geneID=At1NC080940_fwd;coding_prediction=noncoding;predicted_type=noncoding;ID=At1NC080940_fwd;
Chr1	Benfey	transcript	21657315	21657817	.	+	.	geneID=At1NC080940_fwd;coding_prediction=noncoding;predicted_type=noncoding;ID=At1NC080940_fwd;Parent=At1NC080940_fwd;
Chr1	Benfey	exon	21657315	21657817	.	+	.	geneID=At1NC080940_fwd;coding_prediction=noncoding;predicted_type=noncoding;Parent=At1NC080940_fwd;
Chr1	Col	gene	21676542	21677008	.	-	.	geneID=Col_NEW_RNA_R_6198;coding_prediction=noncoding;predicted_type=noncoding;ID=Col_NEW_RNA_R_6198;
Chr1	Col	transcript	21676542	21677008	.	-	.	geneID=Col_NEW_RNA_R_6198;coding_prediction=noncoding;predicted_type=noncoding;ID=Col_NEW_RNA_R_6198.1;Parent=Col_NEW_RNA_R_6198;
Chr1	Col	exon	21676542	21677008	.	-	.	geneID=Col_NEW_RNA_R_6198;coding_prediction=noncoding;predicted_type=noncoding;Parent=Col_NEW_RNA_R_6198.1;
Chr1	CANTATAdb	gene	21689482	21689788	.	-	.	geneID=CNT2085804;coding_prediction=noncoding;predicted_type=noncoding;ID=CNT2085804;
Chr1	CANTATAdb	transcript	21689482	21689788	.	-	.	geneID=CNT2085804;coding_prediction=noncoding;predicted_type=noncoding;ID=CNT2085804;Parent=CNT2085804;
Chr1	CANTATAdb	exon	21689482	21689788	.	-	.	geneID=CNT2085804;coding_prediction=noncoding;predicted_type=noncoding;Parent=CNT2085804;
Chr1	Merge	gene	21707190	21707909	.	-	.	geneID=Fused_861;coding_prediction=coding;predicted_type=coding;ID=Fused_861;
Chr1	Merge	transcript	21707190	21707909	.	-	.	geneID=Fused_861;coding_prediction=coding;predicted_type=coding;ID=Fused_861.1;Parent=Fused_861;
Chr1	Merge	exon	21707190	21707909	.	-	.	geneID=Fused_861;coding_prediction=coding;predicted_type=coding;Parent=Fused_861.1;
Chr1	Merge	gene	21770584	21843367	.	+	.	geneID=Fused_6392;coding_prediction=noncoding;predicted_type=noncoding;ID=Fused_6392;
Chr1	Merge	transcript	21770584	21770851	.	+	.	geneID=Fused_6392;coding_prediction=noncoding;predicted_type=noncoding;ID=Fused_6392.2;Parent=Fused_6392;
Chr1	Merge	exon	21770584	21770851	.	+	.	geneID=Fused_6392;coding_prediction=noncoding;predicted_type=noncoding;Parent=Fused_6392.3;
Chr1	Merge	exon	21770584	21770851	.	+	.	geneID=Fused_6392;coding_prediction=noncoding;predicted_type=noncoding;Parent=Fused_6392.2;
Chr1	Merge	exon	21770584	21770851	.	+	.	geneID=Fused_6392;coding_prediction=noncoding;predicted_type=noncoding;Parent=Fused_6392.1;
Chr1	Merge	transcript	21806844	21807105	.	+	.	geneID=Fused_6392;coding_prediction=noncoding;predicted_type=noncoding;ID=Fused_6392.3;Parent=Fused_6392;
Chr1	Merge	exon	21806844	21807105	.	+	.	geneID=Fused_6392;coding_prediction=noncoding;predicted_type=noncoding;Parent=Fused_6392.3;
Chr1	Merge	exon	21806844	21807105	.	+	.	geneID=Fused_6392;coding_prediction=noncoding;predicted_type=noncoding;Parent=Fused_6392.2;
Chr1	Merge	exon	21806844	21807105	.	+	.	geneID=Fused_6392;coding_prediction=noncoding;predicted_type=noncoding;Parent=Fused_6392.1;
Chr1	Merge	transcript	21843099	21843367	.	+	.	geneID=Fused_6392;coding_prediction=noncoding;predicted_type=noncoding;ID=Fused_6392.1;Parent=Fused_6392;
Chr1	Merge	exon	21843099	21843367	.	+	.	geneID=Fused_6392;coding_prediction=noncoding;predicted_type=noncoding;Parent=Fused_6392.3;
Chr1	Merge	exon	21843099	21843367	.	+	.	geneID=Fused_6392;coding_prediction=noncoding;predicted_type=noncoding;Parent=Fused_6392.2;
Chr1	Merge	exon	21843099	21843367	.	+	.	geneID=Fused_6392;coding_prediction=noncoding;predicted_type=noncoding;Parent=Fused_6392.1;
Chr1	CANTATAdb	gene	21887760	21888522	.	-	.	geneID=CNT2084865;coding_prediction=noncoding;predicted_type=noncoding;ID=CNT2084865;
Chr1	CANTATAdb	transcript	21887760	21888522	.	-	.	geneID=CNT2084865;coding_prediction=noncoding;predicted_type=noncoding;ID=CNT2084865;Parent=CNT2084865;
Chr1	CANTATAdb	exon	21887760	21888522	.	-	.	geneID=CNT2084865;coding_prediction=noncoding;predicted_type=noncoding;Parent=CNT2084865;
Chr1	Araport11	gene	21891397	21891603	.	+	.	geneID=AT1TE72230;coding_prediction=noncoding;predicted_type=TE;ID=AT1TE72230;
Chr1	Araport11	transcript	21891397	21891603	.	+	.	geneID=AT1TE72230;coding_prediction=noncoding;predicted_type=TE;ID=AT1TE72230;Parent=AT1TE72230;
Chr1	Araport11	exon	21891397	21891603	.	+	.	geneID=AT1TE72230;coding_prediction=noncoding;predicted_type=TE;Parent=AT1TE72230;
Chr1	Benfey	gene	21913107	21913372	.	+	.	geneID=At1NC081640_fwd;coding_prediction=noncoding;predicted_type=noncoding;ID=At1NC081640_fwd;
Chr1	Benfey	transcript	21913107	21913372	.	+	.	geneID=At1NC081640_fwd;coding_prediction=noncoding;predicted_type=noncoding;ID=At1NC081640_fwd;Parent=At1NC081640_fwd;
Chr1	Benfey	exon	21913107	21913372	.	+	.	geneID=At1NC081640_fwd;coding_prediction=noncoding;predicted_type=noncoding;Parent=At1NC081640_fwd;
Chr1	Merge	gene	21938239	21939594	.	-	.	geneID=Fused_864;coding_prediction=noncoding;predicted_type=noncoding;ID=Fused_864;
Chr1	Merge	transcript	21938239	21939594	.	-	.	geneID=Fused_864;coding_prediction=noncoding;predicted_type=noncoding;ID=Fused_864.1;Parent=Fused_864;
Chr1	Merge	exon	21938239	21939594	.	-	.	geneID=Fused_864;coding_prediction=noncoding;predicted_type=noncoding;Parent=Fused_864.1;
Chr1	RepTAS	gene	21998212	21999512	.	-	.	geneID=At1NC082000;coding_prediction=noncoding;predicted_type=noncoding;ID=At1NC082000;
Chr1	RepTAS	transcript	21998212	21999512	.	-	.	geneID=At1NC082000;coding_prediction=noncoding;predicted_type=noncoding;ID=At1NC082000;Parent=At1NC082000;
Chr1	RepTAS	exon	21998212	21999512	.	-	.	geneID=At1NC082000;coding_prediction=noncoding;predicted_type=noncoding;Parent=At1NC082000;
Chr1	Araport11	gene	22030000	22030396	.	+	.	geneID=AT1G08273;coding_prediction=coding;predicted_type=noncoding;ID=AT1G08273;
Chr1	Araport11	transcript	22030000	22030396	.	+	.	geneID=AT1G08273;coding_prediction=coding;predicted_type=noncoding;ID=AT1G08273.1;Parent=AT1G08273;
Chr1	Araport11	exon	22030000	22030396	.	+	.	geneID=AT1G08273;coding_prediction=coding;predicted_type=noncoding;Parent=AT1G08273.1;
Chr1	Merge	gene	22031182	22031925	.	-	.	geneID=Fused_865;coding_prediction=noncoding;predicted_type=noncoding;ID=Fused_865;
Chr1	Merge	transcript	22031182	22031925	.	-	.	geneID=Fused_865;coding_prediction=noncoding;predicted_type=noncoding;ID=Fused_865.1;Parent=Fused_865;
Chr1	Merge	exon	22031182	22031925	.	-	.	geneID=Fused_865;coding_prediction=noncoding;predicted_type=noncoding;Parent=Fused_865.1;
Chr1	Araport11	gene	22032711	22034146	.	+	.	geneID=AT1G09715;coding_prediction=noncoding;predicted_type=noncoding;ID=AT1G09715;
Chr1	Araport11	transcript	22032711	22034146	.	+	.	geneID=AT1G09715;coding_prediction=noncoding;predicted_type=noncoding;ID=AT1G09715.1;Parent=AT1G09715;
Chr1	Araport11	exon	22032711	22034146	.	+	.	geneID=AT1G09715;coding_prediction=noncoding;predicted_type=noncoding;Parent=AT1G09715.1;
Chr1	Merge	gene	22033331	22034134	.	-	.	geneID=Fused_867;coding_prediction=noncoding;predicted_type=noncoding;ID=Fused_867;
Chr1	Merge	transcript	22033331	22034134	.	-	.	geneID=Fused_867;coding_prediction=noncoding;predicted_type=noncoding;ID=Fused_867.1;Parent=Fused_867;
Chr1	Merge	exon	22033331	22034134	.	-	.	geneID=Fused_867;coding_prediction=noncoding;predicted_type=noncoding;Parent=Fused_867.1;
Chr1	Merge	gene	22037986	22038441	.	-	.	geneID=Fused_868;coding_prediction=coding;predicted_type=coding;ID=Fused_868;
Chr1	Merge	transcript	22037986	22038441	.	-	.	geneID=Fused_868;coding_prediction=coding;predicted_type=coding;ID=Fused_868.1;Parent=Fused_868;
Chr1	Merge	exon	22037986	22038441	.	-	.	geneID=Fused_868;coding_prediction=coding;predicted_type=coding;Parent=Fused_868.1;
Chr1	Col	gene	22038519	22038739	.	-	.	geneID=Col_NEW_RNA_R_6266;coding_prediction=coding;predicted_type=coding;ID=Col_NEW_RNA_R_6266;
Chr1	Col	transcript	22038519	22038739	.	-	.	geneID=Col_NEW_RNA_R_6266;coding_prediction=coding;predicted_type=coding;ID=Col_NEW_RNA_R_6266.1;Parent=Col_NEW_RNA_R_6266;
Chr1	Col	exon	22038519	22038739	.	-	.	geneID=Col_NEW_RNA_R_6266;coding_prediction=coding;predicted_type=coding;Parent=Col_NEW_RNA_R_6266.1;
Chr1	Merge	gene	22039003	22039353	.	-	.	geneID=Fused_869;coding_prediction=coding;predicted_type=coding;ID=Fused_869;
Chr1	Merge	transcript	22039003	22039353	.	-	.	geneID=Fused_869;coding_prediction=coding;predicted_type=coding;ID=Fused_869.1;Parent=Fused_869;
Chr1	Merge	exon	22039003	22039353	.	-	.	geneID=Fused_869;coding_prediction=coding;predicted_type=coding;Parent=Fused_869.1;
Chr1	Lerv7	gene	22047465	22047689	.	-	.	geneID=Ler_NEW_RNA_R_6901;coding_prediction=noncoding;predicted_type=noncoding;ID=Ler_NEW_RNA_R_6901;
Chr1	Lerv7	transcript	22047465	22047689	.	-	.	geneID=Ler_NEW_RNA_R_6901;coding_prediction=noncoding;predicted_type=noncoding;ID=Ler_NEW_RNA_R_6901.1;Parent=Ler_NEW_RNA_R_6901;
Chr1	Lerv7	exon	22047465	22047689	.	-	.	geneID=Ler_NEW_RNA_R_6901;coding_prediction=noncoding;predicted_type=noncoding;Parent=Ler_NEW_RNA_R_6901.1;
Chr1	Merge	gene	22048739	22048980	.	-	.	geneID=Fused_870;coding_prediction=noncoding;predicted_type=noncoding;ID=Fused_870;
Chr1	Merge	transcript	22048739	22048980	.	-	.	geneID=Fused_870;coding_prediction=noncoding;predicted_type=noncoding;ID=Fused_870.1;Parent=Fused_870;
Chr1	Merge	exon	22048739	22048980	.	-	.	geneID=Fused_870;coding_prediction=noncoding;predicted_type=noncoding;Parent=Fused_870.1;
Chr1	Lerv7	gene	22054325	22054671	.	+	.	geneID=Ler_NEW_RNA_F_6602;coding_prediction=noncoding;predicted_type=noncoding;ID=Ler_NEW_RNA_F_6602;
Chr1	Lerv7	transcript	22054325	22054671	.	+	.	geneID=Ler_NEW_RNA_F_6602;coding_prediction=noncoding;predicted_type=noncoding;ID=Ler_NEW_RNA_F_6602.1;Parent=Ler_NEW_RNA_F_6602;
Chr1	Lerv7	exon	22054325	22054671	.	+	.	geneID=Ler_NEW_RNA_F_6602;coding_prediction=noncoding;predicted_type=noncoding;Parent=Ler_NEW_RNA_F_6602.1;
Chr1	Col	gene	22056731	22056971	.	+	.	geneID=Col_NEW_RNA_F_6308;coding_prediction=noncoding;predicted_type=noncoding;ID=Col_NEW_RNA_F_6308;
Chr1	Col	transcript	22056731	22056971	.	+	.	geneID=Col_NEW_RNA_F_6308;coding_prediction=noncoding;predicted_type=noncoding;ID=Col_NEW_RNA_F_6308.1;Parent=Col_NEW_RNA_F_6308;
Chr1	Col	exon	22056731	22056971	.	+	.	geneID=Col_NEW_RNA_F_6308;coding_prediction=noncoding;predicted_type=noncoding;Parent=Col_NEW_RNA_F_6308.1;
Chr1	Merge	gene	22065817	22066946	.	+	.	geneID=Fused_872;coding_prediction=coding;predicted_type=coding;ID=Fused_872;
Chr1	Merge	transcript	22065817	22066946	.	+	.	geneID=Fused_872;coding_prediction=coding;predicted_type=coding;ID=Fused_872.1;Parent=Fused_872;
Chr1	Merge	exon	22065817	22066946	.	+	.	geneID=Fused_872;coding_prediction=coding;predicted_type=coding;Parent=Fused_872.1;
Chr1	Merge	gene	22071430	22071637	.	+	.	geneID=Fused_873;coding_prediction=noncoding;predicted_type=noncoding;ID=Fused_873;
Chr1	Merge	transcript	22071430	22071637	.	+	.	geneID=Fused_873;coding_prediction=noncoding;predicted_type=noncoding;ID=Fused_873.1;Parent=Fused_873;
Chr1	Merge	exon	22071430	22071637	.	+	.	geneID=Fused_873;coding_prediction=noncoding;predicted_type=noncoding;Parent=Fused_873.1;
Chr1	Merge	gene	22072687	22073239	.	+	.	geneID=Fused_874;coding_prediction=noncoding;predicted_type=noncoding;ID=Fused_874;
Chr1	Merge	transcript	22072687	22073239	.	+	.	geneID=Fused_874;coding_prediction=noncoding;predicted_type=noncoding;ID=Fused_874.1;Parent=Fused_874;
Chr1	Merge	exon	22072687	22073239	.	+	.	geneID=Fused_874;coding_prediction=noncoding;predicted_type=noncoding;Parent=Fused_874.1;
Chr1	Merge	gene	22073354	22074802	.	-	.	geneID=Fused_875;coding_prediction=noncoding;predicted_type=noncoding;ID=Fused_875;
Chr1	Merge	transcript	22073354	22074802	.	-	.	geneID=Fused_875;coding_prediction=noncoding;predicted_type=noncoding;ID=Fused_875.1;Parent=Fused_875;
Chr1	Merge	exon	22073354	22074802	.	-	.	geneID=Fused_875;coding_prediction=noncoding;predicted_type=noncoding;Parent=Fused_875.1;
Chr1	Benfey	gene	22076534	22077090	.	-	.	geneID=RLFS_008559_rev;coding_prediction=noncoding;predicted_type=noncoding;ID=RLFS_008559_rev;
Chr1	Benfey	transcript	22076534	22077090	.	-	.	geneID=RLFS_008559_rev;coding_prediction=noncoding;predicted_type=noncoding;ID=RLFS_008559_rev;Parent=RLFS_008559_rev;
Chr1	Benfey	exon	22076534	22077090	.	-	.	geneID=RLFS_008559_rev;coding_prediction=noncoding;predicted_type=noncoding;Parent=RLFS_008559_rev;
Chr1	Col	gene	22081277	22081510	.	-	.	geneID=Col_NEW_RNA_R_6283;coding_prediction=coding;predicted_type=coding;ID=Col_NEW_RNA_R_6283;
Chr1	Col	transcript	22081277	22081510	.	-	.	geneID=Col_NEW_RNA_R_6283;coding_prediction=coding;predicted_type=coding;ID=Col_NEW_RNA_R_6283.1;Parent=Col_NEW_RNA_R_6283;
Chr1	Col	exon	22081277	22081510	.	-	.	geneID=Col_NEW_RNA_R_6283;coding_prediction=coding;predicted_type=coding;Parent=Col_NEW_RNA_R_6283.1;
Chr1	miRbase	gene	22082776	22084385	.	-	.	geneID=MI0019223;coding_prediction=noncoding;predicted_type=noncoding;ID=MI0019223;
Chr1	miRbase	transcript	22082776	22084385	.	-	.	geneID=MI0019223;coding_prediction=noncoding;predicted_type=noncoding;ID=MI0019223;Parent=MI0019223;
Chr1	miRbase	exon	22082776	22084385	.	-	.	geneID=MI0019223;coding_prediction=noncoding;predicted_type=noncoding;Parent=MI0019223;
Chr1	Benfey	gene	22084467	22086347	.	-	.	geneID=At1NC082260_rev;coding_prediction=noncoding;predicted_type=noncoding;ID=At1NC082260_rev;
Chr1	Benfey	transcript	22084467	22086347	.	-	.	geneID=At1NC082260_rev;coding_prediction=noncoding;predicted_type=noncoding;ID=At1NC082260_rev;Parent=At1NC082260_rev;
Chr1	Benfey	exon	22084467	22086347	.	-	.	geneID=At1NC082260_rev;coding_prediction=noncoding;predicted_type=noncoding;Parent=At1NC082260_rev;
Chr1	Col	gene	22086420	22086932	.	-	.	geneID=Col_NEW_RNA_R_6289;coding_prediction=noncoding;predicted_type=noncoding;ID=Col_NEW_RNA_R_6289;
Chr1	Col	transcript	22086420	22086932	.	-	.	geneID=Col_NEW_RNA_R_6289;coding_prediction=noncoding;predicted_type=noncoding;ID=Col_NEW_RNA_R_6289.1;Parent=Col_NEW_RNA_R_6289;
Chr1	Col	exon	22086420	22086932	.	-	.	geneID=Col_NEW_RNA_R_6289;coding_prediction=noncoding;predicted_type=noncoding;Parent=Col_NEW_RNA_R_6289.1;
Chr1	Col	gene	22087042	22087327	.	-	.	geneID=Col_NEW_RNA_R_6290;coding_prediction=noncoding;predicted_type=noncoding;ID=Col_NEW_RNA_R_6290;
Chr1	Col	transcript	22087042	22087327	.	-	.	geneID=Col_NEW_RNA_R_6290;coding_prediction=noncoding;predicted_type=noncoding;ID=Col_NEW_RNA_R_6290.1;Parent=Col_NEW_RNA_R_6290;
Chr1	Col	exon	22087042	22087327	.	-	.	geneID=Col_NEW_RNA_R_6290;coding_prediction=noncoding;predicted_type=noncoding;Parent=Col_NEW_RNA_R_6290.1;
Chr1	RepTAS	gene	22087512	22088173	.	-	.	geneID=At1NC082270;coding_prediction=noncoding;predicted_type=noncoding;ID=At1NC082270;
Chr1	RepTAS	transcript	22087512	22088173	.	-	.	geneID=At1NC082270;coding_prediction=noncoding;predicted_type=noncoding;ID=At1NC082270;Parent=At1NC082270;
Chr1	RepTAS	exon	22087512	22087684	.	-	.	geneID=At1NC082270;coding_prediction=noncoding;predicted_type=noncoding;Parent=At1NC082270;
Chr1	RepTAS	exon	22087742	22088173	.	-	.	geneID=At1NC082270;coding_prediction=noncoding;predicted_type=noncoding;Parent=At1NC082270;
Chr1	RepTAS	gene	22107801	22108435	.	-	.	geneID=At1NC082380;coding_prediction=noncoding;predicted_type=noncoding;ID=At1NC082380;
Chr1	RepTAS	transcript	22107801	22108435	.	-	.	geneID=At1NC082380;coding_prediction=noncoding;predicted_type=noncoding;ID=At1NC082380;Parent=At1NC082380;
Chr1	RepTAS	exon	22107801	22108435	.	-	.	geneID=At1NC082380;coding_prediction=noncoding;predicted_type=noncoding;Parent=At1NC082380;
Chr1	Lerv7	gene	22140869	22141219	.	-	.	geneID=Ler_NEW_RNA_R_6931;coding_prediction=coding;predicted_type=coding;ID=Ler_NEW_RNA_R_6931;
Chr1	Lerv7	transcript	22140869	22141219	.	-	.	geneID=Ler_NEW_RNA_R_6931;coding_prediction=coding;predicted_type=coding;ID=Ler_NEW_RNA_R_6931.1;Parent=Ler_NEW_RNA_R_6931;
Chr1	Lerv7	exon	22140869	22141219	.	-	.	geneID=Ler_NEW_RNA_R_6931;coding_prediction=coding;predicted_type=coding;Parent=Ler_NEW_RNA_R_6931.1;
Chr1	Merge	gene	22142804	22143023	.	+	.	geneID=Fused_879;coding_prediction=noncoding;predicted_type=noncoding;ID=Fused_879;
Chr1	Merge	transcript	22142804	22143023	.	+	.	geneID=Fused_879;coding_prediction=noncoding;predicted_type=noncoding;ID=Fused_879.1;Parent=Fused_879;
Chr1	Merge	exon	22142804	22143023	.	+	.	geneID=Fused_879;coding_prediction=noncoding;predicted_type=noncoding;Parent=Fused_879.1;
Chr1	Merge	gene	22177078	22177485	.	+	.	geneID=Fused_880;coding_prediction=coding;predicted_type=coding;ID=Fused_880;
Chr1	Merge	transcript	22177078	22177485	.	+	.	geneID=Fused_880;coding_prediction=coding;predicted_type=coding;ID=Fused_880.1;Parent=Fused_880;
Chr1	Merge	exon	22177078	22177485	.	+	.	geneID=Fused_880;coding_prediction=coding;predicted_type=coding;Parent=Fused_880.1;
Chr1	Lerv7	gene	22177745	22177948	.	+	.	geneID=Ler_NEW_RNA_F_6638;coding_prediction=coding;predicted_type=coding;ID=Ler_NEW_RNA_F_6638;
Chr1	Lerv7	transcript	22177745	22177948	.	+	.	geneID=Ler_NEW_RNA_F_6638;coding_prediction=coding;predicted_type=coding;ID=Ler_NEW_RNA_F_6638.1;Parent=Ler_NEW_RNA_F_6638;
Chr1	Lerv7	exon	22177745	22177948	.	+	.	geneID=Ler_NEW_RNA_F_6638;coding_prediction=coding;predicted_type=coding;Parent=Ler_NEW_RNA_F_6638.1;
Chr1	Lerv7	gene	22178904	22179194	.	+	.	geneID=Ler_NEW_RNA_F_6641;coding_prediction=noncoding;predicted_type=noncoding;ID=Ler_NEW_RNA_F_6641;
Chr1	Lerv7	transcript	22178904	22179194	.	+	.	geneID=Ler_NEW_RNA_F_6641;coding_prediction=noncoding;predicted_type=noncoding;ID=Ler_NEW_RNA_F_6641.1;Parent=Ler_NEW_RNA_F_6641;
Chr1	Lerv7	exon	22178904	22179194	.	+	.	geneID=Ler_NEW_RNA_F_6641;coding_prediction=noncoding;predicted_type=noncoding;Parent=Ler_NEW_RNA_F_6641.1;
Chr1	Lerv7	gene	22199026	22199430	.	-	.	geneID=Ler_NEW_RNA_R_6946;coding_prediction=noncoding;predicted_type=noncoding;ID=Ler_NEW_RNA_R_6946;
Chr1	Lerv7	transcript	22199026	22199430	.	-	.	geneID=Ler_NEW_RNA_R_6946;coding_prediction=noncoding;predicted_type=noncoding;ID=Ler_NEW_RNA_R_6946.1;Parent=Ler_NEW_RNA_R_6946;
Chr1	Lerv7	exon	22199026	22199430	.	-	.	geneID=Ler_NEW_RNA_R_6946;coding_prediction=noncoding;predicted_type=noncoding;Parent=Ler_NEW_RNA_R_6946.1;
Chr1	Merge	gene	22201178	22201691	.	+	.	geneID=Fused_881;coding_prediction=noncoding;predicted_type=noncoding;ID=Fused_881;
Chr1	Merge	transcript	22201178	22201691	.	+	.	geneID=Fused_881;coding_prediction=noncoding;predicted_type=noncoding;ID=Fused_881.1;Parent=Fused_881;
Chr1	Merge	exon	22201178	22201691	.	+	.	geneID=Fused_881;coding_prediction=noncoding;predicted_type=noncoding;Parent=Fused_881.1;
Chr1	Araport11	gene	22202081	22202513	.	+	.	geneID=AT1TE73330;coding_prediction=noncoding;predicted_type=TE;ID=AT1TE73330;
Chr1	Araport11	transcript	22202081	22202513	.	+	.	geneID=AT1TE73330;coding_prediction=noncoding;predicted_type=TE;ID=AT1TE73330;Parent=AT1TE73330;
Chr1	Araport11	exon	22202081	22202513	.	+	.	geneID=AT1TE73330;coding_prediction=noncoding;predicted_type=TE;Parent=AT1TE73330;
Chr1	Lerv7	gene	22202796	22203008	.	+	.	geneID=Ler_NEW_RNA_F_6650;coding_prediction=noncoding;predicted_type=noncoding;ID=Ler_NEW_RNA_F_6650;
Chr1	Lerv7	transcript	22202796	22203008	.	+	.	geneID=Ler_NEW_RNA_F_6650;coding_prediction=noncoding;predicted_type=noncoding;ID=Ler_NEW_RNA_F_6650.1;Parent=Ler_NEW_RNA_F_6650;
Chr1	Lerv7	exon	22202796	22203008	.	+	.	geneID=Ler_NEW_RNA_F_6650;coding_prediction=noncoding;predicted_type=noncoding;Parent=Ler_NEW_RNA_F_6650.1;
Chr1	Araport11	gene	22205757	22206359	.	+	.	geneID=AT1TE73340;coding_prediction=noncoding;predicted_type=TE;ID=AT1TE73340;
Chr1	Araport11	transcript	22205757	22206359	.	+	.	geneID=AT1TE73340;coding_prediction=noncoding;predicted_type=TE;ID=AT1TE73340;Parent=AT1TE73340;
Chr1	Araport11	exon	22205757	22206359	.	+	.	geneID=AT1TE73340;coding_prediction=noncoding;predicted_type=TE;Parent=AT1TE73340;
Chr1	Lerv7	gene	22227307	22227776	.	+	.	geneID=Ler_NEW_RNA_F_6665;coding_prediction=coding;predicted_type=coding;ID=Ler_NEW_RNA_F_6665;
Chr1	Lerv7	transcript	22227307	22227776	.	+	.	geneID=Ler_NEW_RNA_F_6665;coding_prediction=coding;predicted_type=coding;ID=Ler_NEW_RNA_F_6665.1;Parent=Ler_NEW_RNA_F_6665;
Chr1	Lerv7	exon	22227307	22227776	.	+	.	geneID=Ler_NEW_RNA_F_6665;coding_prediction=coding;predicted_type=coding;Parent=Ler_NEW_RNA_F_6665.1;
Chr1	Lerv7	gene	22247898	22248153	.	+	.	geneID=Ler_NEW_RNA_F_6671;coding_prediction=noncoding;predicted_type=noncoding;ID=Ler_NEW_RNA_F_6671;
Chr1	Lerv7	transcript	22247898	22248153	.	+	.	geneID=Ler_NEW_RNA_F_6671;coding_prediction=noncoding;predicted_type=noncoding;ID=Ler_NEW_RNA_F_6671.1;Parent=Ler_NEW_RNA_F_6671;
Chr1	Lerv7	exon	22247898	22248153	.	+	.	geneID=Ler_NEW_RNA_F_6671;coding_prediction=noncoding;predicted_type=noncoding;Parent=Ler_NEW_RNA_F_6671.1;
Chr1	Lerv7	gene	22249329	22249735	.	+	.	geneID=Ler_NEW_RNA_F_6675;coding_prediction=noncoding;predicted_type=noncoding;ID=Ler_NEW_RNA_F_6675;
Chr1	Lerv7	transcript	22249329	22249735	.	+	.	geneID=Ler_NEW_RNA_F_6675;coding_prediction=noncoding;predicted_type=noncoding;ID=Ler_NEW_RNA_F_6675.1;Parent=Ler_NEW_RNA_F_6675;
Chr1	Lerv7	exon	22249329	22249735	.	+	.	geneID=Ler_NEW_RNA_F_6675;coding_prediction=noncoding;predicted_type=noncoding;Parent=Ler_NEW_RNA_F_6675.1;
Chr1	Araport11	gene	22263941	22264229	.	-	.	geneID=AT1G08317;coding_prediction=noncoding;predicted_type=noncoding;ID=AT1G08317;
Chr1	Araport11	transcript	22263941	22264229	.	-	.	geneID=AT1G08317;coding_prediction=noncoding;predicted_type=noncoding;ID=AT1G08317.1;Parent=AT1G08317;
Chr1	Araport11	exon	22263941	22264229	.	-	.	geneID=AT1G08317;coding_prediction=noncoding;predicted_type=noncoding;Parent=AT1G08317.1;
Chr1	Merge	gene	22327939	22328624	.	+	.	geneID=Fused_884;coding_prediction=noncoding;predicted_type=noncoding;ID=Fused_884;
Chr1	Merge	transcript	22327939	22328624	.	+	.	geneID=Fused_884;coding_prediction=noncoding;predicted_type=noncoding;ID=Fused_884.1;Parent=Fused_884;
Chr1	Merge	exon	22327939	22328624	.	+	.	geneID=Fused_884;coding_prediction=noncoding;predicted_type=noncoding;Parent=Fused_884.1;
Chr1	Merge	gene	22339029	22339370	.	+	.	geneID=Fused_885;coding_prediction=noncoding;predicted_type=noncoding;ID=Fused_885;
Chr1	Merge	transcript	22339029	22339370	.	+	.	geneID=Fused_885;coding_prediction=noncoding;predicted_type=noncoding;ID=Fused_885.1;Parent=Fused_885;
Chr1	Merge	exon	22339029	22339370	.	+	.	geneID=Fused_885;coding_prediction=noncoding;predicted_type=noncoding;Parent=Fused_885.1;
Chr1	Lerv7	gene	22341310	22341585	.	-	.	geneID=Ler_NEW_RNA_R_6995;coding_prediction=noncoding;predicted_type=noncoding;ID=Ler_NEW_RNA_R_6995;
Chr1	Lerv7	transcript	22341310	22341585	.	-	.	geneID=Ler_NEW_RNA_R_6995;coding_prediction=noncoding;predicted_type=noncoding;ID=Ler_NEW_RNA_R_6995.1;Parent=Ler_NEW_RNA_R_6995;
Chr1	Lerv7	exon	22341310	22341585	.	-	.	geneID=Ler_NEW_RNA_R_6995;coding_prediction=noncoding;predicted_type=noncoding;Parent=Ler_NEW_RNA_R_6995.1;
Chr1	Col	gene	22342406	22343160	.	+	.	geneID=Col_NEW_RNA_F_6384;coding_prediction=noncoding;predicted_type=noncoding;ID=Col_NEW_RNA_F_6384;
Chr1	Col	transcript	22342406	22343160	.	+	.	geneID=Col_NEW_RNA_F_6384;coding_prediction=noncoding;predicted_type=noncoding;ID=Col_NEW_RNA_F_6384.1;Parent=Col_NEW_RNA_F_6384;
Chr1	Col	exon	22342406	22342478	.	+	.	geneID=Col_NEW_RNA_F_6384;coding_prediction=noncoding;predicted_type=noncoding;Parent=Col_NEW_RNA_F_6384.1;
Chr1	Col	exon	22342610	22342730	.	+	.	geneID=Col_NEW_RNA_F_6384;coding_prediction=noncoding;predicted_type=noncoding;Parent=Col_NEW_RNA_F_6384.1;
Chr1	Col	exon	22342839	22343160	.	+	.	geneID=Col_NEW_RNA_F_6384;coding_prediction=noncoding;predicted_type=noncoding;Parent=Col_NEW_RNA_F_6384.1;
Chr1	CANTATAdb	gene	22355719	22356210	.	+	.	geneID=CNT2085458;coding_prediction=noncoding;predicted_type=noncoding;ID=CNT2085458;
Chr1	CANTATAdb	transcript	22355719	22356210	.	+	.	geneID=CNT2085458;coding_prediction=noncoding;predicted_type=noncoding;ID=CNT2085458;Parent=CNT2085458;
Chr1	CANTATAdb	exon	22355719	22356210	.	+	.	geneID=CNT2085458;coding_prediction=noncoding;predicted_type=noncoding;Parent=CNT2085458;
Chr1	Araport11	gene	22378124	22379972	.	-	.	geneID=AT1G60787;coding_prediction=noncoding;predicted_type=coding;ID=AT1G60787;
Chr1	Araport11	transcript	22378124	22379972	.	-	.	geneID=AT1G60787;coding_prediction=noncoding;predicted_type=coding;ID=AT1G60787.1;Parent=AT1G60787;
Chr1	Araport11	exon	22378124	22378357	.	-	.	geneID=AT1G60787;coding_prediction=noncoding;predicted_type=coding;Parent=AT1G60787.1;
Chr1	Araport11	exon	22378474	22378629	.	-	.	geneID=AT1G60787;coding_prediction=noncoding;predicted_type=coding;Parent=AT1G60787.1;
Chr1	Araport11	exon	22378726	22378971	.	-	.	geneID=AT1G60787;coding_prediction=noncoding;predicted_type=coding;Parent=AT1G60787.1;
Chr1	Araport11	exon	22379047	22379258	.	-	.	geneID=AT1G60787;coding_prediction=noncoding;predicted_type=coding;Parent=AT1G60787.1;
Chr1	Araport11	exon	22379443	22379717	.	-	.	geneID=AT1G60787;coding_prediction=noncoding;predicted_type=coding;Parent=AT1G60787.1;
Chr1	Araport11	exon	22379860	22379972	.	-	.	geneID=AT1G60787;coding_prediction=noncoding;predicted_type=coding;Parent=AT1G60787.1;
Chr1	Col	gene	22392176	22392507	.	-	.	geneID=Col_NEW_RNA_R_6384;coding_prediction=noncoding;predicted_type=noncoding;ID=Col_NEW_RNA_R_6384;
Chr1	Col	transcript	22392176	22392507	.	-	.	geneID=Col_NEW_RNA_R_6384;coding_prediction=noncoding;predicted_type=noncoding;ID=Col_NEW_RNA_R_6384.1;Parent=Col_NEW_RNA_R_6384;
Chr1	Col	exon	22392176	22392507	.	-	.	geneID=Col_NEW_RNA_R_6384;coding_prediction=noncoding;predicted_type=noncoding;Parent=Col_NEW_RNA_R_6384.1;
Chr1	Merge	gene	22409466	22410242	.	-	.	geneID=Fused_889;coding_prediction=noncoding;predicted_type=noncoding;ID=Fused_889;
Chr1	Merge	transcript	22409466	22410242	.	-	.	geneID=Fused_889;coding_prediction=noncoding;predicted_type=noncoding;ID=Fused_889.1;Parent=Fused_889;
Chr1	Merge	exon	22409466	22410242	.	-	.	geneID=Fused_889;coding_prediction=noncoding;predicted_type=noncoding;Parent=Fused_889.1;
Chr1	Lerv7	gene	22415807	22416121	.	+	.	geneID=Ler_NEW_RNA_F_6726;coding_prediction=noncoding;predicted_type=noncoding;ID=Ler_NEW_RNA_F_6726;
Chr1	Lerv7	transcript	22415807	22416121	.	+	.	geneID=Ler_NEW_RNA_F_6726;coding_prediction=noncoding;predicted_type=noncoding;ID=Ler_NEW_RNA_F_6726.1;Parent=Ler_NEW_RNA_F_6726;
Chr1	Lerv7	exon	22415807	22416121	.	+	.	geneID=Ler_NEW_RNA_F_6726;coding_prediction=noncoding;predicted_type=noncoding;Parent=Ler_NEW_RNA_F_6726.1;
Chr1	Lerv7	gene	22416829	22417227	.	+	.	geneID=Ler_NEW_RNA_F_6728;coding_prediction=noncoding;predicted_type=noncoding;ID=Ler_NEW_RNA_F_6728;
Chr1	Lerv7	transcript	22416829	22417227	.	+	.	geneID=Ler_NEW_RNA_F_6728;coding_prediction=noncoding;predicted_type=noncoding;ID=Ler_NEW_RNA_F_6728.1;Parent=Ler_NEW_RNA_F_6728;
Chr1	Lerv7	exon	22416829	22417227	.	+	.	geneID=Ler_NEW_RNA_F_6728;coding_prediction=noncoding;predicted_type=noncoding;Parent=Ler_NEW_RNA_F_6728.1;
Chr1	Merge	gene	22424420	22424681	.	-	.	geneID=Fused_890;coding_prediction=noncoding;predicted_type=noncoding;ID=Fused_890;
Chr1	Merge	transcript	22424420	22424681	.	-	.	geneID=Fused_890;coding_prediction=noncoding;predicted_type=noncoding;ID=Fused_890.1;Parent=Fused_890;
Chr1	Merge	exon	22424420	22424681	.	-	.	geneID=Fused_890;coding_prediction=noncoding;predicted_type=noncoding;Parent=Fused_890.1;
Chr1	Merge	gene	22439273	22439559	.	+	.	geneID=Fused_891;coding_prediction=noncoding;predicted_type=noncoding;ID=Fused_891;
Chr1	Merge	transcript	22439273	22439559	.	+	.	geneID=Fused_891;coding_prediction=noncoding;predicted_type=noncoding;ID=Fused_891.1;Parent=Fused_891;
Chr1	Merge	exon	22439273	22439559	.	+	.	geneID=Fused_891;coding_prediction=noncoding;predicted_type=noncoding;Parent=Fused_891.1;
Chr1	CANTATAdb	gene	22444487	22445012	.	-	.	geneID=CNT2088678;coding_prediction=noncoding;predicted_type=noncoding;ID=CNT2088678;
Chr1	CANTATAdb	transcript	22444487	22445012	.	-	.	geneID=CNT2088678;coding_prediction=noncoding;predicted_type=noncoding;ID=CNT2088678;Parent=CNT2088678;
Chr1	CANTATAdb	exon	22444487	22445012	.	-	.	geneID=CNT2088678;coding_prediction=noncoding;predicted_type=noncoding;Parent=CNT2088678;
Chr1	Merge	gene	22445987	22446301	.	+	.	geneID=Fused_893;coding_prediction=noncoding;predicted_type=noncoding;ID=Fused_893;
Chr1	Merge	transcript	22445987	22446301	.	+	.	geneID=Fused_893;coding_prediction=noncoding;predicted_type=noncoding;ID=Fused_893.1;Parent=Fused_893;
Chr1	Merge	exon	22445987	22446301	.	+	.	geneID=Fused_893;coding_prediction=noncoding;predicted_type=noncoding;Parent=Fused_893.1;
Chr1	Merge	gene	22452471	22452965	.	-	.	geneID=Fused_894;coding_prediction=coding;predicted_type=coding;ID=Fused_894;
Chr1	Merge	transcript	22452471	22452965	.	-	.	geneID=Fused_894;coding_prediction=coding;predicted_type=coding;ID=Fused_894.1;Parent=Fused_894;
Chr1	Merge	exon	22452471	22452965	.	-	.	geneID=Fused_894;coding_prediction=coding;predicted_type=coding;Parent=Fused_894.1;
Chr1	CANTATAdb	gene	22474938	22475237	.	+	.	geneID=CNT2088966;coding_prediction=noncoding;predicted_type=noncoding;ID=CNT2088966;
Chr1	CANTATAdb	transcript	22474938	22475237	.	+	.	geneID=CNT2088966;coding_prediction=noncoding;predicted_type=noncoding;ID=CNT2088966;Parent=CNT2088966;
Chr1	CANTATAdb	exon	22474938	22475237	.	+	.	geneID=CNT2088966;coding_prediction=noncoding;predicted_type=noncoding;Parent=CNT2088966;
Chr1	Araport11	gene	22483135	22485952	.	-	.	geneID=AT1TE74180;coding_prediction=noncoding;predicted_type=TE;ID=AT1TE74180;
Chr1	Araport11	transcript	22483135	22485952	.	-	.	geneID=AT1TE74180;coding_prediction=noncoding;predicted_type=TE;ID=AT1TE74180;Parent=AT1TE74180;
Chr1	Araport11	exon	22483135	22485952	.	-	.	geneID=AT1TE74180;coding_prediction=noncoding;predicted_type=TE;Parent=AT1TE74180;
Chr1	Merge	gene	22509404	22509787	.	+	.	geneID=Fused_899;coding_prediction=noncoding;predicted_type=noncoding;ID=Fused_899;
Chr1	Merge	transcript	22509404	22509787	.	+	.	geneID=Fused_899;coding_prediction=noncoding;predicted_type=noncoding;ID=Fused_899.1;Parent=Fused_899;
Chr1	Merge	exon	22509404	22509787	.	+	.	geneID=Fused_899;coding_prediction=noncoding;predicted_type=noncoding;Parent=Fused_899.1;
Chr1	Merge	gene	22509853	22510329	.	+	.	geneID=Fused_900;coding_prediction=noncoding;predicted_type=noncoding;ID=Fused_900;
Chr1	Merge	transcript	22509853	22510329	.	+	.	geneID=Fused_900;coding_prediction=noncoding;predicted_type=noncoding;ID=Fused_900.1;Parent=Fused_900;
Chr1	Merge	exon	22509853	22510329	.	+	.	geneID=Fused_900;coding_prediction=noncoding;predicted_type=noncoding;Parent=Fused_900.1;
Chr1	Merge	gene	22549545	22550484	.	-	.	geneID=Fused_901;coding_prediction=noncoding;predicted_type=noncoding;ID=Fused_901;
Chr1	Merge	transcript	22549545	22550484	.	-	.	geneID=Fused_901;coding_prediction=noncoding;predicted_type=noncoding;ID=Fused_901.1;Parent=Fused_901;
Chr1	Merge	exon	22549545	22550484	.	-	.	geneID=Fused_901;coding_prediction=noncoding;predicted_type=noncoding;Parent=Fused_901.1;
Chr1	Araport11	gene	22555821	22556907	.	+	.	geneID=AT1G61190;coding_prediction=noncoding;predicted_type=coding;ID=AT1G61190;
Chr1	Araport11	transcript	22555821	22556907	.	+	.	geneID=AT1G61190;coding_prediction=noncoding;predicted_type=coding;ID=AT1G61190.2;Parent=AT1G61190;
Chr1	Araport11	exon	22555821	22556907	.	+	.	geneID=AT1G61190;coding_prediction=noncoding;predicted_type=coding;Parent=AT1G61190.2;
Chr1	Lerv7	gene	22593806	22594112	.	+	.	geneID=Ler_NEW_RNA_F_6785;coding_prediction=noncoding;predicted_type=noncoding;ID=Ler_NEW_RNA_F_6785;
Chr1	Lerv7	transcript	22593806	22594112	.	+	.	geneID=Ler_NEW_RNA_F_6785;coding_prediction=noncoding;predicted_type=noncoding;ID=Ler_NEW_RNA_F_6785.1;Parent=Ler_NEW_RNA_F_6785;
Chr1	Lerv7	exon	22593806	22594112	.	+	.	geneID=Ler_NEW_RNA_F_6785;coding_prediction=noncoding;predicted_type=noncoding;Parent=Ler_NEW_RNA_F_6785.1;
Chr1	Merge	gene	22594316	22595302	.	+	.	geneID=Fused_902;coding_prediction=noncoding;predicted_type=noncoding;ID=Fused_902;
Chr1	Merge	transcript	22594316	22595302	.	+	.	geneID=Fused_902;coding_prediction=noncoding;predicted_type=noncoding;ID=Fused_902.1;Parent=Fused_902;
Chr1	Merge	exon	22594316	22595302	.	+	.	geneID=Fused_902;coding_prediction=noncoding;predicted_type=noncoding;Parent=Fused_902.1;
Chr1	Lerv7	gene	22611313	22611979	.	-	.	geneID=Ler_NEW_RNA_R_7077;coding_prediction=noncoding;predicted_type=noncoding;ID=Ler_NEW_RNA_R_7077;
Chr1	Lerv7	transcript	22611313	22611979	.	-	.	geneID=Ler_NEW_RNA_R_7077;coding_prediction=noncoding;predicted_type=noncoding;ID=Ler_NEW_RNA_R_7077.1;Parent=Ler_NEW_RNA_R_7077;
Chr1	Lerv7	exon	22611313	22611979	.	-	.	geneID=Ler_NEW_RNA_R_7077;coding_prediction=noncoding;predicted_type=noncoding;Parent=Ler_NEW_RNA_R_7077.1;
Chr1	Lerv7	gene	22634625	22635174	.	-	.	geneID=Ler_NEW_RNA_R_7088;coding_prediction=noncoding;predicted_type=noncoding;ID=Ler_NEW_RNA_R_7088;
Chr1	Lerv7	transcript	22634625	22635174	.	-	.	geneID=Ler_NEW_RNA_R_7088;coding_prediction=noncoding;predicted_type=noncoding;ID=Ler_NEW_RNA_R_7088.1;Parent=Ler_NEW_RNA_R_7088;
Chr1	Lerv7	exon	22634625	22635174	.	-	.	geneID=Ler_NEW_RNA_R_7088;coding_prediction=noncoding;predicted_type=noncoding;Parent=Ler_NEW_RNA_R_7088.1;
Chr1	Merge	gene	22637919	22638169	.	+	.	geneID=Fused_903;coding_prediction=noncoding;predicted_type=noncoding;ID=Fused_903;
Chr1	Merge	transcript	22637919	22638169	.	+	.	geneID=Fused_903;coding_prediction=noncoding;predicted_type=noncoding;ID=Fused_903.1;Parent=Fused_903;
Chr1	Merge	exon	22637919	22638169	.	+	.	geneID=Fused_903;coding_prediction=noncoding;predicted_type=noncoding;Parent=Fused_903.1;
Chr1	Col	gene	22658648	22658870	.	+	.	geneID=Col_NEW_RNA_F_6491;coding_prediction=noncoding;predicted_type=noncoding;ID=Col_NEW_RNA_F_6491;
Chr1	Col	transcript	22658648	22658870	.	+	.	geneID=Col_NEW_RNA_F_6491;coding_prediction=noncoding;predicted_type=noncoding;ID=Col_NEW_RNA_F_6491.1;Parent=Col_NEW_RNA_F_6491;
Chr1	Col	exon	22658648	22658870	.	+	.	geneID=Col_NEW_RNA_F_6491;coding_prediction=noncoding;predicted_type=noncoding;Parent=Col_NEW_RNA_F_6491.1;
Chr1	Araport11	gene	22672574	22673060	.	-	.	geneID=AT1G61440;coding_prediction=noncoding;predicted_type=coding;ID=AT1G61440;
Chr1	Araport11	transcript	22672574	22673060	.	-	.	geneID=AT1G61440;coding_prediction=noncoding;predicted_type=coding;ID=AT1G61440.2;Parent=AT1G61440;
Chr1	Araport11	exon	22672574	22673060	.	-	.	geneID=AT1G61440;coding_prediction=noncoding;predicted_type=coding;Parent=AT1G61440.2;
Chr1	Lerv7	gene	22699868	22700648	.	-	.	geneID=Ler_NEW_RNA_R_7108;coding_prediction=noncoding;predicted_type=noncoding;ID=Ler_NEW_RNA_R_7108;
Chr1	Lerv7	transcript	22699868	22700648	.	-	.	geneID=Ler_NEW_RNA_R_7108;coding_prediction=noncoding;predicted_type=noncoding;ID=Ler_NEW_RNA_R_7108.1;Parent=Ler_NEW_RNA_R_7108;
Chr1	Lerv7	exon	22699868	22700648	.	-	.	geneID=Ler_NEW_RNA_R_7108;coding_prediction=noncoding;predicted_type=noncoding;Parent=Ler_NEW_RNA_R_7108.1;
Chr1	Lerv7	gene	22700764	22701223	.	-	.	geneID=Ler_NEW_RNA_R_7109;coding_prediction=coding;predicted_type=coding;ID=Ler_NEW_RNA_R_7109;
Chr1	Lerv7	transcript	22700764	22701223	.	-	.	geneID=Ler_NEW_RNA_R_7109;coding_prediction=coding;predicted_type=coding;ID=Ler_NEW_RNA_R_7109.1;Parent=Ler_NEW_RNA_R_7109;
Chr1	Lerv7	exon	22700764	22701223	.	-	.	geneID=Ler_NEW_RNA_R_7109;coding_prediction=coding;predicted_type=coding;Parent=Ler_NEW_RNA_R_7109.1;
Chr1	Araport11	gene	22708827	22710123	.	+	.	geneID=AT1G61562;coding_prediction=coding;predicted_type=coding;ID=AT1G61562;
Chr1	Araport11	transcript	22708827	22710123	.	+	.	geneID=AT1G61562;coding_prediction=coding;predicted_type=coding;ID=AT1G61562.1;Parent=AT1G61562;
Chr1	Araport11	exon	22708827	22709205	.	+	.	geneID=AT1G61562;coding_prediction=coding;predicted_type=coding;Parent=AT1G61562.1;
Chr1	Araport11	exon	22709733	22710123	.	+	.	geneID=AT1G61562;coding_prediction=coding;predicted_type=coding;Parent=AT1G61562.1;
Chr1	Col	gene	22723522	22723870	.	+	.	geneID=Col_NEW_RNA_F_6507;coding_prediction=noncoding;predicted_type=noncoding;ID=Col_NEW_RNA_F_6507;
Chr1	Col	transcript	22723522	22723870	.	+	.	geneID=Col_NEW_RNA_F_6507;coding_prediction=noncoding;predicted_type=noncoding;ID=Col_NEW_RNA_F_6507.1;Parent=Col_NEW_RNA_F_6507;
Chr1	Col	exon	22723522	22723870	.	+	.	geneID=Col_NEW_RNA_F_6507;coding_prediction=noncoding;predicted_type=noncoding;Parent=Col_NEW_RNA_F_6507.1;
Chr1	Lerv7	gene	22725588	22726012	.	+	.	geneID=Ler_NEW_RNA_F_6825;coding_prediction=coding;predicted_type=coding;ID=Ler_NEW_RNA_F_6825;
Chr1	Lerv7	transcript	22725588	22726012	.	+	.	geneID=Ler_NEW_RNA_F_6825;coding_prediction=coding;predicted_type=coding;ID=Ler_NEW_RNA_F_6825.1;Parent=Ler_NEW_RNA_F_6825;
Chr1	Lerv7	exon	22725588	22726012	.	+	.	geneID=Ler_NEW_RNA_F_6825;coding_prediction=coding;predicted_type=coding;Parent=Ler_NEW_RNA_F_6825.1;
Chr1	Benfey	gene	22728767	22729250	.	+	.	geneID=At1NC084660_fwd;coding_prediction=noncoding;predicted_type=noncoding;ID=At1NC084660_fwd;
Chr1	Benfey	transcript	22728767	22729250	.	+	.	geneID=At1NC084660_fwd;coding_prediction=noncoding;predicted_type=noncoding;ID=At1NC084660_fwd;Parent=At1NC084660_fwd;
Chr1	Benfey	exon	22728767	22729250	.	+	.	geneID=At1NC084660_fwd;coding_prediction=noncoding;predicted_type=noncoding;Parent=At1NC084660_fwd;
Chr1	Merge	gene	22729681	22731115	.	-	.	geneID=Fused_906;coding_prediction=coding;predicted_type=coding;ID=Fused_906;
Chr1	Merge	transcript	22729681	22731115	.	-	.	geneID=Fused_906;coding_prediction=coding;predicted_type=coding;ID=Fused_906.1;Parent=Fused_906;
Chr1	Merge	exon	22729681	22730323	.	-	.	geneID=Fused_906;coding_prediction=coding;predicted_type=coding;Parent=Fused_906.1;
Chr1	Merge	exon	22730452	22731115	.	-	.	geneID=Fused_906;coding_prediction=coding;predicted_type=coding;Parent=Fused_906.1;
Chr1	Benfey	gene	22741614	22741973	.	+	.	geneID=At1NC084730_fwd;coding_prediction=coding;predicted_type=noncoding;ID=At1NC084730_fwd;
Chr1	Benfey	transcript	22741614	22741973	.	+	.	geneID=At1NC084730_fwd;coding_prediction=coding;predicted_type=noncoding;ID=At1NC084730_fwd;Parent=At1NC084730_fwd;
Chr1	Benfey	exon	22741614	22741973	.	+	.	geneID=At1NC084730_fwd;coding_prediction=coding;predicted_type=noncoding;Parent=At1NC084730_fwd;
Chr1	CANTATAdb	gene	22767480	22768532	.	-	.	geneID=CNT2088240;coding_prediction=noncoding;predicted_type=noncoding;ID=CNT2088240;
Chr1	CANTATAdb	transcript	22767480	22768532	.	-	.	geneID=CNT2088240;coding_prediction=noncoding;predicted_type=noncoding;ID=CNT2088240;Parent=CNT2088240;
Chr1	CANTATAdb	exon	22767480	22767807	.	-	.	geneID=CNT2088240;coding_prediction=noncoding;predicted_type=noncoding;Parent=CNT2088240;
Chr1	CANTATAdb	exon	22767968	22768532	.	-	.	geneID=CNT2088240;coding_prediction=noncoding;predicted_type=noncoding;Parent=CNT2088240;
Chr1	Merge	gene	22793375	22794099	.	+	.	geneID=Fused_908;coding_prediction=noncoding;predicted_type=noncoding;ID=Fused_908;
Chr1	Merge	transcript	22793375	22794099	.	+	.	geneID=Fused_908;coding_prediction=noncoding;predicted_type=noncoding;ID=Fused_908.1;Parent=Fused_908;
Chr1	Merge	exon	22793375	22794099	.	+	.	geneID=Fused_908;coding_prediction=noncoding;predicted_type=noncoding;Parent=Fused_908.1;
Chr1	Merge	gene	22800232	22801370	.	+	.	geneID=Fused_909;coding_prediction=coding;predicted_type=coding;ID=Fused_909;
Chr1	Merge	transcript	22800232	22801370	.	+	.	geneID=Fused_909;coding_prediction=coding;predicted_type=coding;ID=Fused_909.1;Parent=Fused_909;
Chr1	Merge	exon	22800232	22801370	.	+	.	geneID=Fused_909;coding_prediction=coding;predicted_type=coding;Parent=Fused_909.1;
Chr1	Merge	gene	22812279	22812513	.	-	.	geneID=Fused_910;coding_prediction=noncoding;predicted_type=noncoding;ID=Fused_910;
Chr1	Merge	transcript	22812279	22812513	.	-	.	geneID=Fused_910;coding_prediction=noncoding;predicted_type=noncoding;ID=Fused_910.1;Parent=Fused_910;
Chr1	Merge	exon	22812279	22812513	.	-	.	geneID=Fused_910;coding_prediction=noncoding;predicted_type=noncoding;Parent=Fused_910.1;
Chr1	Lerv7	gene	22815314	22815608	.	-	.	geneID=Ler_NEW_RNA_R_7144;coding_prediction=noncoding;predicted_type=noncoding;ID=Ler_NEW_RNA_R_7144;
Chr1	Lerv7	transcript	22815314	22815608	.	-	.	geneID=Ler_NEW_RNA_R_7144;coding_prediction=noncoding;predicted_type=noncoding;ID=Ler_NEW_RNA_R_7144.1;Parent=Ler_NEW_RNA_R_7144;
Chr1	Lerv7	exon	22815314	22815608	.	-	.	geneID=Ler_NEW_RNA_R_7144;coding_prediction=noncoding;predicted_type=noncoding;Parent=Ler_NEW_RNA_R_7144.1;
Chr1	Araport11	gene	22816555	22816804	.	+	.	geneID=AT1G61790;coding_prediction=noncoding;predicted_type=coding;ID=AT1G61790;
Chr1	Araport11	transcript	22816555	22816804	.	+	.	geneID=AT1G61790;coding_prediction=noncoding;predicted_type=coding;ID=AT1G61790.2;Parent=AT1G61790;
Chr1	Araport11	exon	22816555	22816804	.	+	.	geneID=AT1G61790;coding_prediction=noncoding;predicted_type=coding;Parent=AT1G61790.2;
Chr1	RepTAS	gene	22834061	22834650	.	-	.	geneID=At1NC085000;coding_prediction=noncoding;predicted_type=noncoding;ID=At1NC085000;
Chr1	RepTAS	transcript	22834061	22834650	.	-	.	geneID=At1NC085000;coding_prediction=noncoding;predicted_type=noncoding;ID=At1NC085000;Parent=At1NC085000;
Chr1	RepTAS	exon	22834061	22834650	.	-	.	geneID=At1NC085000;coding_prediction=noncoding;predicted_type=noncoding;Parent=At1NC085000;
Chr1	Benfey	gene	22842769	22843079	.	+	.	geneID=RLFS_008570_fwd;coding_prediction=noncoding;predicted_type=noncoding;ID=RLFS_008570_fwd;
Chr1	Benfey	transcript	22842769	22843079	.	+	.	geneID=RLFS_008570_fwd;coding_prediction=noncoding;predicted_type=noncoding;ID=RLFS_008570_fwd;Parent=RLFS_008570_fwd;
Chr1	Benfey	exon	22842769	22843079	.	+	.	geneID=RLFS_008570_fwd;coding_prediction=noncoding;predicted_type=noncoding;Parent=RLFS_008570_fwd;
Chr1	Lerv7	gene	22848824	22849145	.	-	.	geneID=Ler_NEW_RNA_R_7153;coding_prediction=coding;predicted_type=coding;ID=Ler_NEW_RNA_R_7153;
Chr1	Lerv7	transcript	22848824	22849145	.	-	.	geneID=Ler_NEW_RNA_R_7153;coding_prediction=coding;predicted_type=coding;ID=Ler_NEW_RNA_R_7153.1;Parent=Ler_NEW_RNA_R_7153;
Chr1	Lerv7	exon	22848824	22849145	.	-	.	geneID=Ler_NEW_RNA_R_7153;coding_prediction=coding;predicted_type=coding;Parent=Ler_NEW_RNA_R_7153.1;
Chr1	Merge	gene	22861917	22862198	.	-	.	geneID=Fused_911;coding_prediction=noncoding;predicted_type=noncoding;ID=Fused_911;
Chr1	Merge	transcript	22861917	22862198	.	-	.	geneID=Fused_911;coding_prediction=noncoding;predicted_type=noncoding;ID=Fused_911.1;Parent=Fused_911;
Chr1	Merge	exon	22861917	22862198	.	-	.	geneID=Fused_911;coding_prediction=noncoding;predicted_type=noncoding;Parent=Fused_911.1;
Chr1	Merge	gene	22865352	22866011	.	+	.	geneID=Fused_912;coding_prediction=noncoding;predicted_type=noncoding;ID=Fused_912;
Chr1	Merge	transcript	22865352	22866011	.	+	.	geneID=Fused_912;coding_prediction=noncoding;predicted_type=noncoding;ID=Fused_912.1;Parent=Fused_912;
Chr1	Merge	exon	22865352	22866011	.	+	.	geneID=Fused_912;coding_prediction=noncoding;predicted_type=noncoding;Parent=Fused_912.1;
Chr1	Merge	gene	22868214	22868412	.	+	.	geneID=Fused_913;coding_prediction=noncoding;predicted_type=noncoding;ID=Fused_913;
Chr1	Merge	transcript	22868214	22868412	.	+	.	geneID=Fused_913;coding_prediction=noncoding;predicted_type=noncoding;ID=Fused_913.1;Parent=Fused_913;
Chr1	Merge	exon	22868214	22868412	.	+	.	geneID=Fused_913;coding_prediction=noncoding;predicted_type=noncoding;Parent=Fused_913.1;
Chr1	Merge	gene	22869912	22870520	.	+	.	geneID=Fused_914;coding_prediction=noncoding;predicted_type=noncoding;ID=Fused_914;
Chr1	Merge	transcript	22869912	22870520	.	+	.	geneID=Fused_914;coding_prediction=noncoding;predicted_type=noncoding;ID=Fused_914.1;Parent=Fused_914;
Chr1	Merge	exon	22869912	22870520	.	+	.	geneID=Fused_914;coding_prediction=noncoding;predicted_type=noncoding;Parent=Fused_914.1;
Chr1	Merge	gene	22893209	22893774	.	-	.	geneID=Fused_915;coding_prediction=coding;predicted_type=coding;ID=Fused_915;
Chr1	Merge	transcript	22893209	22893774	.	-	.	geneID=Fused_915;coding_prediction=coding;predicted_type=coding;ID=Fused_915.1;Parent=Fused_915;
Chr1	Merge	exon	22893209	22893774	.	-	.	geneID=Fused_915;coding_prediction=coding;predicted_type=coding;Parent=Fused_915.1;
Chr1	Merge	gene	22922489	22922870	.	-	.	geneID=Fused_916;coding_prediction=coding;predicted_type=coding;ID=Fused_916;
Chr1	Merge	transcript	22922489	22922870	.	-	.	geneID=Fused_916;coding_prediction=coding;predicted_type=coding;ID=Fused_916.1;Parent=Fused_916;
Chr1	Merge	exon	22922489	22922870	.	-	.	geneID=Fused_916;coding_prediction=coding;predicted_type=coding;Parent=Fused_916.1;
Chr1	CANTATAdb	gene	22923205	22923408	.	-	.	geneID=CNT2086543;coding_prediction=noncoding;predicted_type=coding;ID=CNT2086543;
Chr1	CANTATAdb	transcript	22923205	22923408	.	-	.	geneID=CNT2086543;coding_prediction=noncoding;predicted_type=coding;ID=CNT2086543;Parent=CNT2086543;
Chr1	CANTATAdb	exon	22923205	22923408	.	-	.	geneID=CNT2086543;coding_prediction=noncoding;predicted_type=coding;Parent=CNT2086543;
Chr1	Benfey	gene	22927326	22927841	.	-	.	geneID=RLFS_007308_rev;coding_prediction=noncoding;predicted_type=noncoding;ID=RLFS_007308_rev;
Chr1	Benfey	transcript	22927326	22927841	.	-	.	geneID=RLFS_007308_rev;coding_prediction=noncoding;predicted_type=noncoding;ID=RLFS_007308_rev;Parent=RLFS_007308_rev;
Chr1	Benfey	exon	22927326	22927841	.	-	.	geneID=RLFS_007308_rev;coding_prediction=noncoding;predicted_type=noncoding;Parent=RLFS_007308_rev;
Chr1	Col	gene	22931867	22932513	.	+	.	geneID=Col_NEW_RNA_F_6591;coding_prediction=noncoding;predicted_type=noncoding;ID=Col_NEW_RNA_F_6591;
Chr1	Col	transcript	22931867	22932513	.	+	.	geneID=Col_NEW_RNA_F_6591;coding_prediction=noncoding;predicted_type=noncoding;ID=Col_NEW_RNA_F_6591.1;Parent=Col_NEW_RNA_F_6591;
Chr1	Col	exon	22931867	22932513	.	+	.	geneID=Col_NEW_RNA_F_6591;coding_prediction=noncoding;predicted_type=noncoding;Parent=Col_NEW_RNA_F_6591.1;
Chr1	Merge	gene	22934842	22935556	.	+	.	geneID=Fused_919;coding_prediction=noncoding;predicted_type=noncoding;ID=Fused_919;
Chr1	Merge	transcript	22934842	22935556	.	+	.	geneID=Fused_919;coding_prediction=noncoding;predicted_type=noncoding;ID=Fused_919.1;Parent=Fused_919;
Chr1	Merge	exon	22934842	22935556	.	+	.	geneID=Fused_919;coding_prediction=noncoding;predicted_type=noncoding;Parent=Fused_919.1;
Chr1	Lerv7	gene	22938337	22938619	.	+	.	geneID=Ler_NEW_RNA_F_6901;coding_prediction=noncoding;predicted_type=noncoding;ID=Ler_NEW_RNA_F_6901;
Chr1	Lerv7	transcript	22938337	22938619	.	+	.	geneID=Ler_NEW_RNA_F_6901;coding_prediction=noncoding;predicted_type=noncoding;ID=Ler_NEW_RNA_F_6901.1;Parent=Ler_NEW_RNA_F_6901;
Chr1	Lerv7	exon	22938337	22938619	.	+	.	geneID=Ler_NEW_RNA_F_6901;coding_prediction=noncoding;predicted_type=noncoding;Parent=Ler_NEW_RNA_F_6901.1;
Chr1	RepTAS	gene	22947401	22948001	.	-	.	geneID=At1NC085520;coding_prediction=noncoding;predicted_type=noncoding;ID=At1NC085520;
Chr1	RepTAS	transcript	22947401	22948001	.	-	.	geneID=At1NC085520;coding_prediction=noncoding;predicted_type=noncoding;ID=At1NC085520;Parent=At1NC085520;
Chr1	RepTAS	exon	22947401	22948001	.	-	.	geneID=At1NC085520;coding_prediction=noncoding;predicted_type=noncoding;Parent=At1NC085520;
Chr1	Merge	gene	23016767	23017550	.	+	.	geneID=Fused_921;coding_prediction=coding;predicted_type=coding;ID=Fused_921;
Chr1	Merge	transcript	23016767	23017550	.	+	.	geneID=Fused_921;coding_prediction=coding;predicted_type=coding;ID=Fused_921.1;Parent=Fused_921;
Chr1	Merge	exon	23016767	23017550	.	+	.	geneID=Fused_921;coding_prediction=coding;predicted_type=coding;Parent=Fused_921.1;
Chr1	Araport11	gene	23031354	23033325	.	+	.	geneID=AT1TE75910;coding_prediction=noncoding;predicted_type=TE;ID=AT1TE75910;
Chr1	Araport11	transcript	23031354	23033325	.	+	.	geneID=AT1TE75910;coding_prediction=noncoding;predicted_type=TE;ID=AT1TE75910;Parent=AT1TE75910;
Chr1	Araport11	exon	23031354	23031438	.	+	.	geneID=AT1TE75910;coding_prediction=noncoding;predicted_type=TE;Parent=AT1TE75910;
Chr1	Araport11	exon	23031586	23032487	.	+	.	geneID=AT1TE75910;coding_prediction=noncoding;predicted_type=TE;Parent=AT1TE75910;
Chr1	RepTAS	gene	23032740	23033066	.	-	.	geneID=At1NC085870;coding_prediction=noncoding;predicted_type=noncoding;ID=At1NC085870;
Chr1	RepTAS	transcript	23032740	23033066	.	-	.	geneID=At1NC085870;coding_prediction=noncoding;predicted_type=noncoding;ID=At1NC085870;Parent=At1NC085870;
Chr1	RepTAS	exon	23032740	23033066	.	-	.	geneID=At1NC085870;coding_prediction=noncoding;predicted_type=noncoding;Parent=At1NC085870;
Chr1	Araport11	exon	23032875	23033325	.	+	.	geneID=AT1TE75910;coding_prediction=noncoding;predicted_type=TE;Parent=AT1TE75910;
Chr1	Merge	gene	23046740	23047304	.	-	.	geneID=Fused_922;coding_prediction=noncoding;predicted_type=noncoding;ID=Fused_922;
Chr1	Merge	transcript	23046740	23047304	.	-	.	geneID=Fused_922;coding_prediction=noncoding;predicted_type=noncoding;ID=Fused_922.1;Parent=Fused_922;
Chr1	Merge	exon	23046740	23047304	.	-	.	geneID=Fused_922;coding_prediction=noncoding;predicted_type=noncoding;Parent=Fused_922.1;
Chr1	Merge	gene	23072405	23073280	.	-	.	geneID=Fused_923;coding_prediction=coding;predicted_type=coding;ID=Fused_923;
Chr1	Merge	transcript	23072405	23073280	.	-	.	geneID=Fused_923;coding_prediction=coding;predicted_type=coding;ID=Fused_923.1;Parent=Fused_923;
Chr1	Merge	exon	23072405	23073280	.	-	.	geneID=Fused_923;coding_prediction=coding;predicted_type=coding;Parent=Fused_923.1;
Chr1	Merge	gene	23083257	23083499	.	-	.	geneID=Fused_924;coding_prediction=noncoding;predicted_type=noncoding;ID=Fused_924;
Chr1	Merge	transcript	23083257	23083499	.	-	.	geneID=Fused_924;coding_prediction=noncoding;predicted_type=noncoding;ID=Fused_924.1;Parent=Fused_924;
Chr1	Merge	exon	23083257	23083499	.	-	.	geneID=Fused_924;coding_prediction=noncoding;predicted_type=noncoding;Parent=Fused_924.1;
Chr1	Lerv7	gene	23083788	23084220	.	-	.	geneID=Ler_NEW_RNA_R_7224;coding_prediction=coding;predicted_type=coding;ID=Ler_NEW_RNA_R_7224;
Chr1	Lerv7	transcript	23083788	23084220	.	-	.	geneID=Ler_NEW_RNA_R_7224;coding_prediction=coding;predicted_type=coding;ID=Ler_NEW_RNA_R_7224.1;Parent=Ler_NEW_RNA_R_7224;
Chr1	Lerv7	exon	23083788	23084220	.	-	.	geneID=Ler_NEW_RNA_R_7224;coding_prediction=coding;predicted_type=coding;Parent=Ler_NEW_RNA_R_7224.1;
Chr1	Merge	gene	23084594	23085251	.	+	.	geneID=Fused_925;coding_prediction=noncoding;predicted_type=noncoding;ID=Fused_925;
Chr1	Merge	transcript	23084594	23085251	.	+	.	geneID=Fused_925;coding_prediction=noncoding;predicted_type=noncoding;ID=Fused_925.1;Parent=Fused_925;
Chr1	Merge	exon	23084594	23085251	.	+	.	geneID=Fused_925;coding_prediction=noncoding;predicted_type=noncoding;Parent=Fused_925.1;
Chr1	Merge	gene	23085319	23086159	.	+	.	geneID=Fused_926;coding_prediction=noncoding;predicted_type=noncoding;ID=Fused_926;
Chr1	Merge	transcript	23085319	23086159	.	+	.	geneID=Fused_926;coding_prediction=noncoding;predicted_type=noncoding;ID=Fused_926.1;Parent=Fused_926;
Chr1	Merge	exon	23085319	23086159	.	+	.	geneID=Fused_926;coding_prediction=noncoding;predicted_type=noncoding;Parent=Fused_926.1;
Chr1	Merge	gene	23100392	23100983	.	+	.	geneID=Fused_928;coding_prediction=noncoding;predicted_type=noncoding;ID=Fused_928;
Chr1	Merge	transcript	23100392	23100983	.	+	.	geneID=Fused_928;coding_prediction=noncoding;predicted_type=noncoding;ID=Fused_928.1;Parent=Fused_928;
Chr1	Merge	exon	23100392	23100983	.	+	.	geneID=Fused_928;coding_prediction=noncoding;predicted_type=noncoding;Parent=Fused_928.1;
Chr1	Merge	gene	23108535	23108762	.	+	.	geneID=Fused_929;coding_prediction=noncoding;predicted_type=noncoding;ID=Fused_929;
Chr1	Merge	transcript	23108535	23108762	.	+	.	geneID=Fused_929;coding_prediction=noncoding;predicted_type=noncoding;ID=Fused_929.1;Parent=Fused_929;
Chr1	Merge	exon	23108535	23108762	.	+	.	geneID=Fused_929;coding_prediction=noncoding;predicted_type=noncoding;Parent=Fused_929.1;
Chr1	Lerv7	gene	23111639	23112131	.	-	.	geneID=Ler_NEW_RNA_R_7231;coding_prediction=noncoding;predicted_type=noncoding;ID=Ler_NEW_RNA_R_7231;
Chr1	Lerv7	transcript	23111639	23112131	.	-	.	geneID=Ler_NEW_RNA_R_7231;coding_prediction=noncoding;predicted_type=noncoding;ID=Ler_NEW_RNA_R_7231.1;Parent=Ler_NEW_RNA_R_7231;
Chr1	Lerv7	exon	23111639	23112131	.	-	.	geneID=Ler_NEW_RNA_R_7231;coding_prediction=noncoding;predicted_type=noncoding;Parent=Ler_NEW_RNA_R_7231.1;
Chr1	Merge	gene	23112808	23114288	.	-	.	geneID=Fused_930;coding_prediction=coding;predicted_type=coding;ID=Fused_930;
Chr1	Merge	transcript	23112808	23114288	.	-	.	geneID=Fused_930;coding_prediction=coding;predicted_type=coding;ID=Fused_930.1;Parent=Fused_930;
Chr1	Merge	exon	23112808	23114288	.	-	.	geneID=Fused_930;coding_prediction=coding;predicted_type=coding;Parent=Fused_930.1;
Chr1	Col	gene	23115059	23115387	.	-	.	geneID=Col_NEW_RNA_R_6634;coding_prediction=noncoding;predicted_type=noncoding;ID=Col_NEW_RNA_R_6634;
Chr1	Col	transcript	23115059	23115387	.	-	.	geneID=Col_NEW_RNA_R_6634;coding_prediction=noncoding;predicted_type=noncoding;ID=Col_NEW_RNA_R_6634.1;Parent=Col_NEW_RNA_R_6634;
Chr1	Col	exon	23115059	23115387	.	-	.	geneID=Col_NEW_RNA_R_6634;coding_prediction=noncoding;predicted_type=noncoding;Parent=Col_NEW_RNA_R_6634.1;
Chr1	Merge	gene	23128908	23129650	.	-	.	geneID=Fused_931;coding_prediction=noncoding;predicted_type=noncoding;ID=Fused_931;
Chr1	Merge	transcript	23128908	23129650	.	-	.	geneID=Fused_931;coding_prediction=noncoding;predicted_type=noncoding;ID=Fused_931.1;Parent=Fused_931;
Chr1	Merge	exon	23128908	23129650	.	-	.	geneID=Fused_931;coding_prediction=noncoding;predicted_type=noncoding;Parent=Fused_931.1;
Chr1	Araport11	gene	23136639	23137269	.	+	.	geneID=AT1G62515;coding_prediction=coding;predicted_type=coding;ID=AT1G62515;
Chr1	Araport11	transcript	23136639	23137269	.	+	.	geneID=AT1G62515;coding_prediction=coding;predicted_type=coding;ID=AT1G62515.1;Parent=AT1G62515;
Chr1	Araport11	exon	23136639	23137269	.	+	.	geneID=AT1G62515;coding_prediction=coding;predicted_type=coding;Parent=AT1G62515.1;
Chr1	Araport11	gene	23162275	23162802	.	-	.	geneID=AT1TE76350;coding_prediction=noncoding;predicted_type=TE;ID=AT1TE76350;
Chr1	Araport11	transcript	23162275	23162802	.	-	.	geneID=AT1TE76350;coding_prediction=noncoding;predicted_type=TE;ID=AT1TE76350;Parent=AT1TE76350;
Chr1	Araport11	exon	23162275	23162802	.	-	.	geneID=AT1TE76350;coding_prediction=noncoding;predicted_type=TE;Parent=AT1TE76350;
Chr1	Merge	gene	23169094	23169923	.	-	.	geneID=Fused_932;coding_prediction=coding;predicted_type=coding;ID=Fused_932;
Chr1	Merge	transcript	23169094	23169923	.	-	.	geneID=Fused_932;coding_prediction=coding;predicted_type=coding;ID=Fused_932.1;Parent=Fused_932;
Chr1	Merge	exon	23169094	23169923	.	-	.	geneID=Fused_932;coding_prediction=coding;predicted_type=coding;Parent=Fused_932.1;
Chr1	Merge	gene	23170517	23170759	.	-	.	geneID=Fused_933;coding_prediction=noncoding;predicted_type=noncoding;ID=Fused_933;
Chr1	Merge	transcript	23170517	23170759	.	-	.	geneID=Fused_933;coding_prediction=noncoding;predicted_type=noncoding;ID=Fused_933.1;Parent=Fused_933;
Chr1	Merge	exon	23170517	23170759	.	-	.	geneID=Fused_933;coding_prediction=noncoding;predicted_type=noncoding;Parent=Fused_933.1;
Chr1	CANTATAdb	gene	23171338	23171920	.	-	.	geneID=CNT2087783;coding_prediction=noncoding;predicted_type=noncoding;ID=CNT2087783;
Chr1	CANTATAdb	transcript	23171338	23171920	.	-	.	geneID=CNT2087783;coding_prediction=noncoding;predicted_type=noncoding;ID=CNT2087783;Parent=CNT2087783;
Chr1	CANTATAdb	exon	23171338	23171920	.	-	.	geneID=CNT2087783;coding_prediction=noncoding;predicted_type=noncoding;Parent=CNT2087783;
Chr1	Araport11	gene	23173422	23173840	.	-	.	geneID=AT1G08533;coding_prediction=coding;predicted_type=noncoding;ID=AT1G08533;
Chr1	Araport11	transcript	23173422	23173840	.	-	.	geneID=AT1G08533;coding_prediction=coding;predicted_type=noncoding;ID=AT1G08533.1;Parent=AT1G08533;
Chr1	Araport11	exon	23173422	23173840	.	-	.	geneID=AT1G08533;coding_prediction=coding;predicted_type=noncoding;Parent=AT1G08533.1;
Chr1	Araport11	gene	23179922	23180207	.	-	.	geneID=AT1G08543;coding_prediction=noncoding;predicted_type=noncoding;ID=AT1G08543;
Chr1	Araport11	transcript	23179922	23180207	.	-	.	geneID=AT1G08543;coding_prediction=noncoding;predicted_type=noncoding;ID=AT1G08543.1;Parent=AT1G08543;
Chr1	Araport11	exon	23179922	23180207	.	-	.	geneID=AT1G08543;coding_prediction=noncoding;predicted_type=noncoding;Parent=AT1G08543.1;
Chr1	Col	gene	23189897	23190345	.	-	.	geneID=Col_NEW_RNA_R_6659;coding_prediction=noncoding;predicted_type=noncoding;ID=Col_NEW_RNA_R_6659;
Chr1	Col	transcript	23189897	23190345	.	-	.	geneID=Col_NEW_RNA_R_6659;coding_prediction=noncoding;predicted_type=noncoding;ID=Col_NEW_RNA_R_6659.1;Parent=Col_NEW_RNA_R_6659;
Chr1	Col	exon	23189897	23190345	.	-	.	geneID=Col_NEW_RNA_R_6659;coding_prediction=noncoding;predicted_type=noncoding;Parent=Col_NEW_RNA_R_6659.1;
Chr1	Merge	gene	23199730	23200334	.	-	.	geneID=Fused_934;coding_prediction=coding;predicted_type=coding;ID=Fused_934;
Chr1	Merge	transcript	23199730	23200334	.	-	.	geneID=Fused_934;coding_prediction=coding;predicted_type=coding;ID=Fused_934.1;Parent=Fused_934;
Chr1	Merge	exon	23199730	23200334	.	-	.	geneID=Fused_934;coding_prediction=coding;predicted_type=coding;Parent=Fused_934.1;
Chr1	Merge	gene	23202043	23202919	.	-	.	geneID=Fused_935;coding_prediction=noncoding;predicted_type=noncoding;ID=Fused_935;
Chr1	Merge	transcript	23202043	23202919	.	-	.	geneID=Fused_935;coding_prediction=noncoding;predicted_type=noncoding;ID=Fused_935.1;Parent=Fused_935;
Chr1	Merge	exon	23202043	23202533	.	-	.	geneID=Fused_935;coding_prediction=noncoding;predicted_type=noncoding;Parent=Fused_935.1;
Chr1	Merge	exon	23202620	23202919	.	-	.	geneID=Fused_935;coding_prediction=noncoding;predicted_type=noncoding;Parent=Fused_935.1;
Chr1	Araport11	gene	23203739	23204298	.	-	.	geneID=AT1G62670;coding_prediction=noncoding;predicted_type=coding;ID=AT1G62670;
Chr1	Araport11	transcript	23203739	23204298	.	-	.	geneID=AT1G62670;coding_prediction=noncoding;predicted_type=coding;ID=AT1G62670.1;Parent=AT1G62670;
Chr1	Araport11	exon	23203739	23204159	.	-	.	geneID=AT1G62670;coding_prediction=noncoding;predicted_type=coding;Parent=AT1G62670.1;
Chr1	Araport11	exon	23204164	23204298	.	-	.	geneID=AT1G62670;coding_prediction=noncoding;predicted_type=coding;Parent=AT1G62670.1;
Chr1	CANTATAdb	gene	23216492	23217069	.	+	.	geneID=CNT2086669;coding_prediction=noncoding;predicted_type=noncoding;ID=CNT2086669;
Chr1	CANTATAdb	transcript	23216492	23217069	.	+	.	geneID=CNT2086669;coding_prediction=noncoding;predicted_type=noncoding;ID=CNT2086669;Parent=CNT2086669;
Chr1	CANTATAdb	exon	23216492	23217069	.	+	.	geneID=CNT2086669;coding_prediction=noncoding;predicted_type=noncoding;Parent=CNT2086669;
Chr1	Merge	gene	23231631	23231898	.	-	.	geneID=Fused_936;coding_prediction=coding;predicted_type=coding;ID=Fused_936;
Chr1	Merge	transcript	23231631	23231898	.	-	.	geneID=Fused_936;coding_prediction=coding;predicted_type=coding;ID=Fused_936.1;Parent=Fused_936;
Chr1	Merge	exon	23231631	23231898	.	-	.	geneID=Fused_936;coding_prediction=coding;predicted_type=coding;Parent=Fused_936.1;
Chr1	Merge	gene	23231998	23232223	.	-	.	geneID=Fused_937;coding_prediction=noncoding;predicted_type=noncoding;ID=Fused_937;
Chr1	Merge	transcript	23231998	23232223	.	-	.	geneID=Fused_937;coding_prediction=noncoding;predicted_type=noncoding;ID=Fused_937.1;Parent=Fused_937;
Chr1	Merge	exon	23231998	23232223	.	-	.	geneID=Fused_937;coding_prediction=noncoding;predicted_type=noncoding;Parent=Fused_937.1;
Chr1	Lerv7	gene	23246033	23246555	.	+	.	geneID=Ler_NEW_RNA_F_6967;coding_prediction=coding;predicted_type=coding;ID=Ler_NEW_RNA_F_6967;
Chr1	Lerv7	transcript	23246033	23246555	.	+	.	geneID=Ler_NEW_RNA_F_6967;coding_prediction=coding;predicted_type=coding;ID=Ler_NEW_RNA_F_6967.1;Parent=Ler_NEW_RNA_F_6967;
Chr1	Lerv7	exon	23246033	23246555	.	+	.	geneID=Ler_NEW_RNA_F_6967;coding_prediction=coding;predicted_type=coding;Parent=Ler_NEW_RNA_F_6967.1;
Chr1	Araport11	gene	23252240	23253147	.	-	.	geneID=AT1G08563;coding_prediction=noncoding;predicted_type=noncoding;ID=AT1G08563;
Chr1	Araport11	transcript	23252240	23253147	.	-	.	geneID=AT1G08563;coding_prediction=noncoding;predicted_type=noncoding;ID=AT1G08563.1;Parent=AT1G08563;
Chr1	Araport11	exon	23252240	23252485	.	-	.	geneID=AT1G08563;coding_prediction=noncoding;predicted_type=noncoding;Parent=AT1G08563.1;
Chr1	Araport11	exon	23252554	23253147	.	-	.	geneID=AT1G08563;coding_prediction=noncoding;predicted_type=noncoding;Parent=AT1G08563.1;
Chr1	Col	gene	23258913	23259200	.	+	.	geneID=Col_NEW_RNA_F_6681;coding_prediction=coding;predicted_type=coding;ID=Col_NEW_RNA_F_6681;
Chr1	Col	transcript	23258913	23259200	.	+	.	geneID=Col_NEW_RNA_F_6681;coding_prediction=coding;predicted_type=coding;ID=Col_NEW_RNA_F_6681.1;Parent=Col_NEW_RNA_F_6681;
Chr1	Col	exon	23258913	23259200	.	+	.	geneID=Col_NEW_RNA_F_6681;coding_prediction=coding;predicted_type=coding;Parent=Col_NEW_RNA_F_6681.1;
Chr1	Merge	gene	23261179	23261865	.	+	.	geneID=Fused_939;coding_prediction=noncoding;predicted_type=noncoding;ID=Fused_939;
Chr1	Merge	transcript	23261179	23261865	.	+	.	geneID=Fused_939;coding_prediction=noncoding;predicted_type=noncoding;ID=Fused_939.1;Parent=Fused_939;
Chr1	Merge	exon	23261179	23261865	.	+	.	geneID=Fused_939;coding_prediction=noncoding;predicted_type=noncoding;Parent=Fused_939.1;
Chr1	Araport11	gene	23263105	23263597	.	-	.	geneID=AT1G62820;coding_prediction=noncoding;predicted_type=coding;ID=AT1G62820;
Chr1	Araport11	transcript	23263105	23263597	.	-	.	geneID=AT1G62820;coding_prediction=noncoding;predicted_type=coding;ID=AT1G62820.1;Parent=AT1G62820;
Chr1	Araport11	exon	23263105	23263186	.	-	.	geneID=AT1G62820;coding_prediction=noncoding;predicted_type=coding;Parent=AT1G62820.1;
Chr1	Araport11	exon	23263220	23263597	.	-	.	geneID=AT1G62820;coding_prediction=noncoding;predicted_type=coding;Parent=AT1G62820.1;
Chr1	RepTAS	gene	23280437	23281650	.	-	.	geneID=At1NC086740;coding_prediction=noncoding;predicted_type=noncoding;ID=At1NC086740;
Chr1	RepTAS	transcript	23280437	23281650	.	-	.	geneID=At1NC086740;coding_prediction=noncoding;predicted_type=noncoding;ID=At1NC086740;Parent=At1NC086740;
Chr1	RepTAS	exon	23280437	23281650	.	-	.	geneID=At1NC086740;coding_prediction=noncoding;predicted_type=noncoding;Parent=At1NC086740;
Chr1	Col	gene	23280878	23281609	.	+	.	geneID=Col_NEW_RNA_F_6692;coding_prediction=noncoding;predicted_type=noncoding;ID=Col_NEW_RNA_F_6692;
Chr1	Col	transcript	23280878	23281609	.	+	.	geneID=Col_NEW_RNA_F_6692;coding_prediction=noncoding;predicted_type=noncoding;ID=Col_NEW_RNA_F_6692.1;Parent=Col_NEW_RNA_F_6692;
Chr1	Col	exon	23280878	23281609	.	+	.	geneID=Col_NEW_RNA_F_6692;coding_prediction=noncoding;predicted_type=noncoding;Parent=Col_NEW_RNA_F_6692.1;
Chr1	Col	gene	23297393	23297919	.	-	.	geneID=Col_NEW_RNA_R_6700;coding_prediction=coding;predicted_type=coding;ID=Col_NEW_RNA_R_6700;
Chr1	Col	transcript	23297393	23297919	.	-	.	geneID=Col_NEW_RNA_R_6700;coding_prediction=coding;predicted_type=coding;ID=Col_NEW_RNA_R_6700.1;Parent=Col_NEW_RNA_R_6700;
Chr1	Col	exon	23297393	23297919	.	-	.	geneID=Col_NEW_RNA_R_6700;coding_prediction=coding;predicted_type=coding;Parent=Col_NEW_RNA_R_6700.1;
Chr1	Col	gene	23324297	23324613	.	-	.	geneID=Col_NEW_RNA_R_6713;coding_prediction=noncoding;predicted_type=noncoding;ID=Col_NEW_RNA_R_6713;
Chr1	Col	transcript	23324297	23324613	.	-	.	geneID=Col_NEW_RNA_R_6713;coding_prediction=noncoding;predicted_type=noncoding;ID=Col_NEW_RNA_R_6713.1;Parent=Col_NEW_RNA_R_6713;
Chr1	Col	exon	23324297	23324613	.	-	.	geneID=Col_NEW_RNA_R_6713;coding_prediction=noncoding;predicted_type=noncoding;Parent=Col_NEW_RNA_R_6713.1;
Chr1	Col	gene	23324892	23325333	.	-	.	geneID=Col_NEW_RNA_R_6716;coding_prediction=noncoding;predicted_type=noncoding;ID=Col_NEW_RNA_R_6716;
Chr1	Col	transcript	23324892	23325333	.	-	.	geneID=Col_NEW_RNA_R_6716;coding_prediction=noncoding;predicted_type=noncoding;ID=Col_NEW_RNA_R_6716.1;Parent=Col_NEW_RNA_R_6716;
Chr1	Col	exon	23324892	23325333	.	-	.	geneID=Col_NEW_RNA_R_6716;coding_prediction=noncoding;predicted_type=noncoding;Parent=Col_NEW_RNA_R_6716.1;
Chr1	Lerv7	gene	23328954	23329221	.	-	.	geneID=Ler_NEW_RNA_R_7316;coding_prediction=coding;predicted_type=coding;ID=Ler_NEW_RNA_R_7316;
Chr1	Lerv7	transcript	23328954	23329221	.	-	.	geneID=Ler_NEW_RNA_R_7316;coding_prediction=coding;predicted_type=coding;ID=Ler_NEW_RNA_R_7316.1;Parent=Ler_NEW_RNA_R_7316;
Chr1	Lerv7	exon	23328954	23329221	.	-	.	geneID=Ler_NEW_RNA_R_7316;coding_prediction=coding;predicted_type=coding;Parent=Ler_NEW_RNA_R_7316.1;
Chr1	Merge	gene	23332632	23332847	.	-	.	geneID=Fused_940;coding_prediction=noncoding;predicted_type=noncoding;ID=Fused_940;
Chr1	Merge	transcript	23332632	23332847	.	-	.	geneID=Fused_940;coding_prediction=noncoding;predicted_type=noncoding;ID=Fused_940.1;Parent=Fused_940;
Chr1	Merge	exon	23332632	23332847	.	-	.	geneID=Fused_940;coding_prediction=noncoding;predicted_type=noncoding;Parent=Fused_940.1;
Chr1	Lerv7	gene	23339973	23340337	.	-	.	geneID=Ler_NEW_RNA_R_7324;coding_prediction=noncoding;predicted_type=noncoding;ID=Ler_NEW_RNA_R_7324;
Chr1	Lerv7	transcript	23339973	23340337	.	-	.	geneID=Ler_NEW_RNA_R_7324;coding_prediction=noncoding;predicted_type=noncoding;ID=Ler_NEW_RNA_R_7324.1;Parent=Ler_NEW_RNA_R_7324;
Chr1	Lerv7	exon	23339973	23340337	.	-	.	geneID=Ler_NEW_RNA_R_7324;coding_prediction=noncoding;predicted_type=noncoding;Parent=Ler_NEW_RNA_R_7324.1;
Chr1	Merge	gene	23343172	23343895	.	-	.	geneID=Fused_941;coding_prediction=noncoding;predicted_type=noncoding;ID=Fused_941;
Chr1	Merge	transcript	23343172	23343895	.	-	.	geneID=Fused_941;coding_prediction=noncoding;predicted_type=noncoding;ID=Fused_941.1;Parent=Fused_941;
Chr1	Merge	exon	23343172	23343342	.	-	.	geneID=Fused_941;coding_prediction=noncoding;predicted_type=noncoding;Parent=Fused_941.1;
Chr1	Merge	exon	23343393	23343895	.	-	.	geneID=Fused_941;coding_prediction=noncoding;predicted_type=noncoding;Parent=Fused_941.1;
Chr1	Lerv7	gene	23352309	23352785	.	+	.	geneID=Ler_NEW_RNA_F_7018;coding_prediction=noncoding;predicted_type=noncoding;ID=Ler_NEW_RNA_F_7018;
Chr1	Lerv7	transcript	23352309	23352785	.	+	.	geneID=Ler_NEW_RNA_F_7018;coding_prediction=noncoding;predicted_type=noncoding;ID=Ler_NEW_RNA_F_7018.1;Parent=Ler_NEW_RNA_F_7018;
Chr1	Lerv7	exon	23352309	23352785	.	+	.	geneID=Ler_NEW_RNA_F_7018;coding_prediction=noncoding;predicted_type=noncoding;Parent=Ler_NEW_RNA_F_7018.1;
Chr1	Lerv7	gene	23399416	23399696	.	+	.	geneID=Ler_NEW_RNA_F_7026;coding_prediction=noncoding;predicted_type=noncoding;ID=Ler_NEW_RNA_F_7026;
Chr1	Lerv7	transcript	23399416	23399696	.	+	.	geneID=Ler_NEW_RNA_F_7026;coding_prediction=noncoding;predicted_type=noncoding;ID=Ler_NEW_RNA_F_7026.1;Parent=Ler_NEW_RNA_F_7026;
Chr1	Lerv7	exon	23399416	23399696	.	+	.	geneID=Ler_NEW_RNA_F_7026;coding_prediction=noncoding;predicted_type=noncoding;Parent=Ler_NEW_RNA_F_7026.1;
Chr1	Merge	gene	23410471	23410723	.	+	.	geneID=Fused_943;coding_prediction=noncoding;predicted_type=noncoding;ID=Fused_943;
Chr1	Merge	transcript	23410471	23410723	.	+	.	geneID=Fused_943;coding_prediction=noncoding;predicted_type=noncoding;ID=Fused_943.1;Parent=Fused_943;
Chr1	Merge	exon	23410471	23410723	.	+	.	geneID=Fused_943;coding_prediction=noncoding;predicted_type=noncoding;Parent=Fused_943.1;
Chr1	Merge	gene	23417397	23418276	.	-	.	geneID=Fused_944;coding_prediction=coding;predicted_type=coding;ID=Fused_944;
Chr1	Merge	transcript	23417397	23418276	.	-	.	geneID=Fused_944;coding_prediction=coding;predicted_type=coding;ID=Fused_944.1;Parent=Fused_944;
Chr1	Merge	exon	23417397	23418276	.	-	.	geneID=Fused_944;coding_prediction=coding;predicted_type=coding;Parent=Fused_944.1;
Chr1	CANTATAdb	gene	23456289	23457333	.	+	.	geneID=CNT2084935;coding_prediction=noncoding;predicted_type=noncoding;ID=CNT2084935;
Chr1	CANTATAdb	transcript	23456289	23457333	.	+	.	geneID=CNT2084935;coding_prediction=noncoding;predicted_type=noncoding;ID=CNT2084935;Parent=CNT2084935;
Chr1	CANTATAdb	exon	23456289	23457333	.	+	.	geneID=CNT2084935;coding_prediction=noncoding;predicted_type=noncoding;Parent=CNT2084935;
Chr1	Benfey	gene	23459160	23459695	.	-	.	geneID=RLFS_008585_rev;coding_prediction=noncoding;predicted_type=noncoding;ID=RLFS_008585_rev;
Chr1	Benfey	transcript	23459160	23459695	.	-	.	geneID=RLFS_008585_rev;coding_prediction=noncoding;predicted_type=noncoding;ID=RLFS_008585_rev;Parent=RLFS_008585_rev;
Chr1	Benfey	exon	23459160	23459695	.	-	.	geneID=RLFS_008585_rev;coding_prediction=noncoding;predicted_type=noncoding;Parent=RLFS_008585_rev;
Chr1	Merge	gene	23460492	23460954	.	+	.	geneID=Fused_945;coding_prediction=coding;predicted_type=coding;ID=Fused_945;
Chr1	Merge	transcript	23460492	23460954	.	+	.	geneID=Fused_945;coding_prediction=coding;predicted_type=coding;ID=Fused_945.1;Parent=Fused_945;
Chr1	Merge	exon	23460492	23460954	.	+	.	geneID=Fused_945;coding_prediction=coding;predicted_type=coding;Parent=Fused_945.1;
Chr1	Lerv7	gene	23486786	23487124	.	+	.	geneID=Ler_NEW_RNA_F_7062;coding_prediction=coding;predicted_type=coding;ID=Ler_NEW_RNA_F_7062;
Chr1	Lerv7	transcript	23486786	23487124	.	+	.	geneID=Ler_NEW_RNA_F_7062;coding_prediction=coding;predicted_type=coding;ID=Ler_NEW_RNA_F_7062.1;Parent=Ler_NEW_RNA_F_7062;
Chr1	Lerv7	exon	23486786	23487124	.	+	.	geneID=Ler_NEW_RNA_F_7062;coding_prediction=coding;predicted_type=coding;Parent=Ler_NEW_RNA_F_7062.1;
Chr1	CANTATAdb	gene	23515609	23516998	.	-	.	geneID=CNT2087768;coding_prediction=coding;predicted_type=noncoding;ID=CNT2087768;
Chr1	CANTATAdb	transcript	23515609	23516998	.	-	.	geneID=CNT2087768;coding_prediction=coding;predicted_type=noncoding;ID=CNT2087768;Parent=CNT2087768;
Chr1	CANTATAdb	exon	23515609	23516998	.	-	.	geneID=CNT2087768;coding_prediction=coding;predicted_type=noncoding;Parent=CNT2087768;
Chr1	Lerv7	gene	23518302	23518764	.	-	.	geneID=Ler_NEW_RNA_R_7389;coding_prediction=noncoding;predicted_type=noncoding;ID=Ler_NEW_RNA_R_7389;
Chr1	Lerv7	transcript	23518302	23518764	.	-	.	geneID=Ler_NEW_RNA_R_7389;coding_prediction=noncoding;predicted_type=noncoding;ID=Ler_NEW_RNA_R_7389.1;Parent=Ler_NEW_RNA_R_7389;
Chr1	Lerv7	exon	23518302	23518764	.	-	.	geneID=Ler_NEW_RNA_R_7389;coding_prediction=noncoding;predicted_type=noncoding;Parent=Ler_NEW_RNA_R_7389.1;
Chr1	Lerv7	gene	23529112	23529342	.	-	.	geneID=Ler_NEW_RNA_R_7393;coding_prediction=coding;predicted_type=coding;ID=Ler_NEW_RNA_R_7393;
Chr1	Lerv7	transcript	23529112	23529342	.	-	.	geneID=Ler_NEW_RNA_R_7393;coding_prediction=coding;predicted_type=coding;ID=Ler_NEW_RNA_R_7393.1;Parent=Ler_NEW_RNA_R_7393;
Chr1	Lerv7	exon	23529112	23529342	.	-	.	geneID=Ler_NEW_RNA_R_7393;coding_prediction=coding;predicted_type=coding;Parent=Ler_NEW_RNA_R_7393.1;
Chr1	Merge	gene	23568981	23570682	.	-	.	geneID=Fused_947;coding_prediction=coding;predicted_type=coding;ID=Fused_947;
Chr1	Merge	transcript	23568981	23570682	.	-	.	geneID=Fused_947;coding_prediction=coding;predicted_type=coding;ID=Fused_947.1;Parent=Fused_947;
Chr1	Merge	exon	23568981	23570682	.	-	.	geneID=Fused_947;coding_prediction=coding;predicted_type=coding;Parent=Fused_947.1;
Chr1	Merge	gene	23602253	23602487	.	-	.	geneID=Fused_948;coding_prediction=noncoding;predicted_type=noncoding;ID=Fused_948;
Chr1	Merge	transcript	23602253	23602487	.	-	.	geneID=Fused_948;coding_prediction=noncoding;predicted_type=noncoding;ID=Fused_948.1;Parent=Fused_948;
Chr1	Merge	exon	23602253	23602487	.	-	.	geneID=Fused_948;coding_prediction=noncoding;predicted_type=noncoding;Parent=Fused_948.1;
Chr1	Merge	gene	23606559	23606774	.	+	.	geneID=Fused_949;coding_prediction=noncoding;predicted_type=noncoding;ID=Fused_949;
Chr1	Merge	transcript	23606559	23606774	.	+	.	geneID=Fused_949;coding_prediction=noncoding;predicted_type=noncoding;ID=Fused_949.1;Parent=Fused_949;
Chr1	Merge	exon	23606559	23606774	.	+	.	geneID=Fused_949;coding_prediction=noncoding;predicted_type=noncoding;Parent=Fused_949.1;
Chr1	Merge	gene	23607514	23608441	.	+	.	geneID=Fused_950;coding_prediction=noncoding;predicted_type=noncoding;ID=Fused_950;
Chr1	Merge	transcript	23607514	23608441	.	+	.	geneID=Fused_950;coding_prediction=noncoding;predicted_type=noncoding;ID=Fused_950.1;Parent=Fused_950;
Chr1	Merge	exon	23607514	23608441	.	+	.	geneID=Fused_950;coding_prediction=noncoding;predicted_type=noncoding;Parent=Fused_950.1;
Chr1	Lerv7	gene	23614926	23615197	.	-	.	geneID=Ler_NEW_RNA_R_7420;coding_prediction=noncoding;predicted_type=noncoding;ID=Ler_NEW_RNA_R_7420;
Chr1	Lerv7	transcript	23614926	23615197	.	-	.	geneID=Ler_NEW_RNA_R_7420;coding_prediction=noncoding;predicted_type=noncoding;ID=Ler_NEW_RNA_R_7420.1;Parent=Ler_NEW_RNA_R_7420;
Chr1	Lerv7	exon	23614926	23615197	.	-	.	geneID=Ler_NEW_RNA_R_7420;coding_prediction=noncoding;predicted_type=noncoding;Parent=Ler_NEW_RNA_R_7420.1;
Chr1	Merge	gene	23636401	23636883	.	+	.	geneID=Fused_951;coding_prediction=noncoding;predicted_type=noncoding;ID=Fused_951;
Chr1	Merge	transcript	23636401	23636883	.	+	.	geneID=Fused_951;coding_prediction=noncoding;predicted_type=noncoding;ID=Fused_951.1;Parent=Fused_951;
Chr1	Merge	exon	23636401	23636883	.	+	.	geneID=Fused_951;coding_prediction=noncoding;predicted_type=noncoding;Parent=Fused_951.1;
Chr1	RepTAS	gene	23639963	23640385	.	+	.	geneID=At1NC088250;coding_prediction=noncoding;predicted_type=noncoding;ID=At1NC088250;
Chr1	RepTAS	transcript	23639963	23640385	.	+	.	geneID=At1NC088250;coding_prediction=noncoding;predicted_type=noncoding;ID=At1NC088250;Parent=At1NC088250;
Chr1	RepTAS	exon	23639963	23640385	.	+	.	geneID=At1NC088250;coding_prediction=noncoding;predicted_type=noncoding;Parent=At1NC088250;
Chr1	Lerv7	gene	23643807	23644592	.	-	.	geneID=Ler_NEW_RNA_R_7434;coding_prediction=coding;predicted_type=coding;ID=Ler_NEW_RNA_R_7434;
Chr1	Lerv7	transcript	23643807	23644592	.	-	.	geneID=Ler_NEW_RNA_R_7434;coding_prediction=coding;predicted_type=coding;ID=Ler_NEW_RNA_R_7434.1;Parent=Ler_NEW_RNA_R_7434;
Chr1	Lerv7	exon	23643807	23644592	.	-	.	geneID=Ler_NEW_RNA_R_7434;coding_prediction=coding;predicted_type=coding;Parent=Ler_NEW_RNA_R_7434.1;
Chr1	Col	gene	23644654	23644922	.	-	.	geneID=Col_NEW_RNA_R_6828;coding_prediction=noncoding;predicted_type=noncoding;ID=Col_NEW_RNA_R_6828;
Chr1	Col	transcript	23644654	23644922	.	-	.	geneID=Col_NEW_RNA_R_6828;coding_prediction=noncoding;predicted_type=noncoding;ID=Col_NEW_RNA_R_6828.1;Parent=Col_NEW_RNA_R_6828;
Chr1	Col	exon	23644654	23644922	.	-	.	geneID=Col_NEW_RNA_R_6828;coding_prediction=noncoding;predicted_type=noncoding;Parent=Col_NEW_RNA_R_6828.1;
Chr1	Merge	gene	23683429	23684157	.	+	.	geneID=Fused_952;coding_prediction=coding;predicted_type=coding;ID=Fused_952;
Chr1	Merge	transcript	23683429	23684157	.	+	.	geneID=Fused_952;coding_prediction=coding;predicted_type=coding;ID=Fused_952.1;Parent=Fused_952;
Chr1	Merge	exon	23683429	23684157	.	+	.	geneID=Fused_952;coding_prediction=coding;predicted_type=coding;Parent=Fused_952.1;
Chr1	Merge	gene	23689786	23690665	.	+	.	geneID=Fused_953;coding_prediction=coding;predicted_type=coding;ID=Fused_953;
Chr1	Merge	transcript	23689786	23690665	.	+	.	geneID=Fused_953;coding_prediction=coding;predicted_type=coding;ID=Fused_953.1;Parent=Fused_953;
Chr1	Merge	exon	23689786	23690665	.	+	.	geneID=Fused_953;coding_prediction=coding;predicted_type=coding;Parent=Fused_953.1;
Chr1	Araport11	gene	23701179	23701402	.	+	.	geneID=AT1G08643;coding_prediction=noncoding;predicted_type=structural_RNA;ID=AT1G08643;
Chr1	Araport11	transcript	23701179	23701402	.	+	.	geneID=AT1G08643;coding_prediction=noncoding;predicted_type=structural_RNA;ID=AT1G08643.1;Parent=AT1G08643;
Chr1	Araport11	exon	23701179	23701402	.	+	.	geneID=AT1G08643;coding_prediction=noncoding;predicted_type=structural_RNA;Parent=AT1G08643.1;
Chr1	Merge	gene	23701456	23703748	.	+	.	geneID=Fused_955;coding_prediction=noncoding;predicted_type=noncoding;ID=Fused_955;
Chr1	Merge	transcript	23701456	23703748	.	+	.	geneID=Fused_955;coding_prediction=noncoding;predicted_type=noncoding;ID=Fused_955.1;Parent=Fused_955;
Chr1	Merge	exon	23701456	23703748	.	+	.	geneID=Fused_955;coding_prediction=noncoding;predicted_type=noncoding;Parent=Fused_955.1;
Chr1	Merge	gene	23727667	23729130	.	-	.	geneID=Fused_956;coding_prediction=noncoding;predicted_type=noncoding;ID=Fused_956;
Chr1	Merge	transcript	23727667	23729130	.	-	.	geneID=Fused_956;coding_prediction=noncoding;predicted_type=noncoding;ID=Fused_956.1;Parent=Fused_956;
Chr1	Merge	exon	23727667	23729130	.	-	.	geneID=Fused_956;coding_prediction=noncoding;predicted_type=noncoding;Parent=Fused_956.1;
Chr1	Lerv7	gene	23741983	23742525	.	-	.	geneID=Ler_NEW_RNA_R_7477;coding_prediction=noncoding;predicted_type=noncoding;ID=Ler_NEW_RNA_R_7477;
Chr1	Lerv7	transcript	23741983	23742525	.	-	.	geneID=Ler_NEW_RNA_R_7477;coding_prediction=noncoding;predicted_type=noncoding;ID=Ler_NEW_RNA_R_7477.1;Parent=Ler_NEW_RNA_R_7477;
Chr1	Lerv7	exon	23741983	23742525	.	-	.	geneID=Ler_NEW_RNA_R_7477;coding_prediction=noncoding;predicted_type=noncoding;Parent=Ler_NEW_RNA_R_7477.1;
Chr1	Merge	gene	23759259	23759568	.	+	.	geneID=Fused_957;coding_prediction=noncoding;predicted_type=noncoding;ID=Fused_957;
Chr1	Merge	transcript	23759259	23759568	.	+	.	geneID=Fused_957;coding_prediction=noncoding;predicted_type=noncoding;ID=Fused_957.1;Parent=Fused_957;
Chr1	Merge	exon	23759259	23759568	.	+	.	geneID=Fused_957;coding_prediction=noncoding;predicted_type=noncoding;Parent=Fused_957.1;
Chr1	Lerv7	gene	23769903	23770526	.	-	.	geneID=Ler_NEW_RNA_R_7490;coding_prediction=noncoding;predicted_type=noncoding;ID=Ler_NEW_RNA_R_7490;
Chr1	Lerv7	transcript	23769903	23770526	.	-	.	geneID=Ler_NEW_RNA_R_7490;coding_prediction=noncoding;predicted_type=noncoding;ID=Ler_NEW_RNA_R_7490.1;Parent=Ler_NEW_RNA_R_7490;
Chr1	Lerv7	exon	23769903	23770526	.	-	.	geneID=Ler_NEW_RNA_R_7490;coding_prediction=noncoding;predicted_type=noncoding;Parent=Ler_NEW_RNA_R_7490.1;
Chr1	Lerv7	gene	23770622	23771049	.	-	.	geneID=Ler_NEW_RNA_R_7491;coding_prediction=noncoding;predicted_type=noncoding;ID=Ler_NEW_RNA_R_7491;
Chr1	Lerv7	transcript	23770622	23771049	.	-	.	geneID=Ler_NEW_RNA_R_7491;coding_prediction=noncoding;predicted_type=noncoding;ID=Ler_NEW_RNA_R_7491.1;Parent=Ler_NEW_RNA_R_7491;
Chr1	Lerv7	exon	23770622	23771049	.	-	.	geneID=Ler_NEW_RNA_R_7491;coding_prediction=noncoding;predicted_type=noncoding;Parent=Ler_NEW_RNA_R_7491.1;
Chr1	Lerv7	gene	23778942	23779141	.	-	.	geneID=Ler_NEW_RNA_R_7498;coding_prediction=noncoding;predicted_type=noncoding;ID=Ler_NEW_RNA_R_7498;
Chr1	Lerv7	transcript	23778942	23779141	.	-	.	geneID=Ler_NEW_RNA_R_7498;coding_prediction=noncoding;predicted_type=noncoding;ID=Ler_NEW_RNA_R_7498.1;Parent=Ler_NEW_RNA_R_7498;
Chr1	Lerv7	exon	23778942	23779141	.	-	.	geneID=Ler_NEW_RNA_R_7498;coding_prediction=noncoding;predicted_type=noncoding;Parent=Ler_NEW_RNA_R_7498.1;
Chr1	Merge	gene	23785393	23786703	.	+	.	geneID=Fused_959;coding_prediction=noncoding;predicted_type=noncoding;ID=Fused_959;
Chr1	Merge	transcript	23785393	23786703	.	+	.	geneID=Fused_959;coding_prediction=noncoding;predicted_type=noncoding;ID=Fused_959.1;Parent=Fused_959;
Chr1	Merge	exon	23785393	23786703	.	+	.	geneID=Fused_959;coding_prediction=noncoding;predicted_type=noncoding;Parent=Fused_959.1;
Chr1	Merge	gene	23790559	23790795	.	-	.	geneID=Fused_960;coding_prediction=noncoding;predicted_type=noncoding;ID=Fused_960;
Chr1	Merge	transcript	23790559	23790795	.	-	.	geneID=Fused_960;coding_prediction=noncoding;predicted_type=noncoding;ID=Fused_960.1;Parent=Fused_960;
Chr1	Merge	exon	23790559	23790795	.	-	.	geneID=Fused_960;coding_prediction=noncoding;predicted_type=noncoding;Parent=Fused_960.1;
Chr1	Merge	gene	23803866	23804977	.	+	.	geneID=Fused_961;coding_prediction=noncoding;predicted_type=noncoding;ID=Fused_961;
Chr1	Merge	transcript	23803866	23804977	.	+	.	geneID=Fused_961;coding_prediction=noncoding;predicted_type=noncoding;ID=Fused_961.1;Parent=Fused_961;
Chr1	Merge	exon	23803866	23804977	.	+	.	geneID=Fused_961;coding_prediction=noncoding;predicted_type=noncoding;Parent=Fused_961.1;
Chr1	Araport11	gene	23825740	23826471	.	+	.	geneID=AT1G08657;coding_prediction=noncoding;predicted_type=noncoding;ID=AT1G08657;
Chr1	Araport11	transcript	23825740	23826471	.	+	.	geneID=AT1G08657;coding_prediction=noncoding;predicted_type=noncoding;ID=AT1G08657.1;Parent=AT1G08657;
Chr1	Araport11	exon	23825740	23826471	.	+	.	geneID=AT1G08657;coding_prediction=noncoding;predicted_type=noncoding;Parent=AT1G08657.1;
Chr1	Merge	gene	23830939	23832869	.	-	.	geneID=Fused_963;coding_prediction=coding;predicted_type=coding;ID=Fused_963;
Chr1	Merge	transcript	23830939	23832869	.	-	.	geneID=Fused_963;coding_prediction=coding;predicted_type=coding;ID=Fused_963.1;Parent=Fused_963;
Chr1	Merge	exon	23830939	23832869	.	-	.	geneID=Fused_963;coding_prediction=coding;predicted_type=coding;Parent=Fused_963.1;
Chr1	Col	gene	23856175	23856447	.	-	.	geneID=Col_NEW_RNA_R_6906;coding_prediction=coding;predicted_type=coding;ID=Col_NEW_RNA_R_6906;
Chr1	Col	transcript	23856175	23856447	.	-	.	geneID=Col_NEW_RNA_R_6906;coding_prediction=coding;predicted_type=coding;ID=Col_NEW_RNA_R_6906.1;Parent=Col_NEW_RNA_R_6906;
Chr1	Col	exon	23856175	23856447	.	-	.	geneID=Col_NEW_RNA_R_6906;coding_prediction=coding;predicted_type=coding;Parent=Col_NEW_RNA_R_6906.1;
Chr1	Merge	gene	23872434	23873094	.	-	.	geneID=Fused_964;coding_prediction=coding;predicted_type=coding;ID=Fused_964;
Chr1	Merge	transcript	23872434	23873094	.	-	.	geneID=Fused_964;coding_prediction=coding;predicted_type=coding;ID=Fused_964.1;Parent=Fused_964;
Chr1	Merge	exon	23872434	23873094	.	-	.	geneID=Fused_964;coding_prediction=coding;predicted_type=coding;Parent=Fused_964.1;
Chr1	Araport11	gene	23873214	23874079	.	-	.	geneID=AT1TE78550;coding_prediction=noncoding;predicted_type=TE;ID=AT1TE78550;
Chr1	Araport11	transcript	23873214	23874079	.	-	.	geneID=AT1TE78550;coding_prediction=noncoding;predicted_type=TE;ID=AT1TE78550;Parent=AT1TE78550;
Chr1	Araport11	exon	23873214	23874079	.	-	.	geneID=AT1TE78550;coding_prediction=noncoding;predicted_type=TE;Parent=AT1TE78550;
Chr1	Merge	gene	23901708	23902077	.	-	.	geneID=Fused_966;coding_prediction=noncoding;predicted_type=noncoding;ID=Fused_966;
Chr1	Merge	transcript	23901708	23902077	.	-	.	geneID=Fused_966;coding_prediction=noncoding;predicted_type=noncoding;ID=Fused_966.1;Parent=Fused_966;
Chr1	Merge	exon	23901708	23902077	.	-	.	geneID=Fused_966;coding_prediction=noncoding;predicted_type=noncoding;Parent=Fused_966.1;
Chr1	Lerv7	gene	23911345	23911849	.	-	.	geneID=Ler_NEW_RNA_R_7541;coding_prediction=noncoding;predicted_type=noncoding;ID=Ler_NEW_RNA_R_7541;
Chr1	Lerv7	transcript	23911345	23911849	.	-	.	geneID=Ler_NEW_RNA_R_7541;coding_prediction=noncoding;predicted_type=noncoding;ID=Ler_NEW_RNA_R_7541.1;Parent=Ler_NEW_RNA_R_7541;
Chr1	Lerv7	exon	23911345	23911849	.	-	.	geneID=Ler_NEW_RNA_R_7541;coding_prediction=noncoding;predicted_type=noncoding;Parent=Ler_NEW_RNA_R_7541.1;
Chr1	Lerv7	gene	23914692	23914970	.	-	.	geneID=Ler_NEW_RNA_R_7544;coding_prediction=noncoding;predicted_type=noncoding;ID=Ler_NEW_RNA_R_7544;
Chr1	Lerv7	transcript	23914692	23914970	.	-	.	geneID=Ler_NEW_RNA_R_7544;coding_prediction=noncoding;predicted_type=noncoding;ID=Ler_NEW_RNA_R_7544.1;Parent=Ler_NEW_RNA_R_7544;
Chr1	Lerv7	exon	23914692	23914970	.	-	.	geneID=Ler_NEW_RNA_R_7544;coding_prediction=noncoding;predicted_type=noncoding;Parent=Ler_NEW_RNA_R_7544.1;
Chr1	Araport11	gene	23941700	23942904	.	+	.	geneID=AT1G64455;coding_prediction=noncoding;predicted_type=coding;ID=AT1G64455;
Chr1	Araport11	transcript	23941700	23942089	.	+	.	geneID=AT1G64455;coding_prediction=noncoding;predicted_type=coding;ID=AT1G64455.1;Parent=AT1G64455;
Chr1	Araport11	exon	23941700	23942089	.	+	.	geneID=AT1G64455;coding_prediction=noncoding;predicted_type=coding;Parent=AT1G64455.1;
Chr1	Araport11	transcript	23942187	23942904	.	+	.	geneID=AT1G64455;coding_prediction=noncoding;predicted_type=coding;ID=AT1G64455.1;Parent=AT1G64455;
Chr1	Araport11	exon	23942187	23942904	.	+	.	geneID=AT1G64455;coding_prediction=noncoding;predicted_type=coding;Parent=AT1G64455.1;
Chr1	Merge	gene	23944418	23945030	.	+	.	geneID=Fused_969;coding_prediction=noncoding;predicted_type=noncoding;ID=Fused_969;
Chr1	Merge	transcript	23944418	23945030	.	+	.	geneID=Fused_969;coding_prediction=noncoding;predicted_type=noncoding;ID=Fused_969.1;Parent=Fused_969;
Chr1	Merge	exon	23944418	23945030	.	+	.	geneID=Fused_969;coding_prediction=noncoding;predicted_type=noncoding;Parent=Fused_969.1;
Chr1	Merge	gene	23952107	23952676	.	-	.	geneID=Fused_971;coding_prediction=noncoding;predicted_type=noncoding;ID=Fused_971;
Chr1	Merge	transcript	23952107	23952676	.	-	.	geneID=Fused_971;coding_prediction=noncoding;predicted_type=noncoding;ID=Fused_971.1;Parent=Fused_971;
Chr1	Merge	exon	23952107	23952676	.	-	.	geneID=Fused_971;coding_prediction=noncoding;predicted_type=noncoding;Parent=Fused_971.1;
Chr1	Lerv7	gene	23953493	23953997	.	-	.	geneID=Ler_NEW_RNA_R_7560;coding_prediction=noncoding;predicted_type=noncoding;ID=Ler_NEW_RNA_R_7560;
Chr1	Lerv7	transcript	23953493	23953997	.	-	.	geneID=Ler_NEW_RNA_R_7560;coding_prediction=noncoding;predicted_type=noncoding;ID=Ler_NEW_RNA_R_7560.1;Parent=Ler_NEW_RNA_R_7560;
Chr1	Lerv7	exon	23953493	23953997	.	-	.	geneID=Ler_NEW_RNA_R_7560;coding_prediction=noncoding;predicted_type=noncoding;Parent=Ler_NEW_RNA_R_7560.1;
Chr1	Lerv7	gene	23954186	23954455	.	-	.	geneID=Ler_NEW_RNA_R_7563;coding_prediction=noncoding;predicted_type=noncoding;ID=Ler_NEW_RNA_R_7563;
Chr1	Lerv7	transcript	23954186	23954455	.	-	.	geneID=Ler_NEW_RNA_R_7563;coding_prediction=noncoding;predicted_type=noncoding;ID=Ler_NEW_RNA_R_7563.1;Parent=Ler_NEW_RNA_R_7563;
Chr1	Lerv7	exon	23954186	23954455	.	-	.	geneID=Ler_NEW_RNA_R_7563;coding_prediction=noncoding;predicted_type=noncoding;Parent=Ler_NEW_RNA_R_7563.1;
Chr1	Araport11	gene	23963581	23964331	.	-	.	geneID=AT1G08687;coding_prediction=noncoding;predicted_type=noncoding;ID=AT1G08687;
Chr1	Araport11	transcript	23963581	23964331	.	-	.	geneID=AT1G08687;coding_prediction=noncoding;predicted_type=noncoding;ID=AT1G08687.1;Parent=AT1G08687;
Chr1	Araport11	exon	23963581	23963855	.	-	.	geneID=AT1G08687;coding_prediction=noncoding;predicted_type=noncoding;Parent=AT1G08687.1;
Chr1	Araport11	exon	23964153	23964331	.	-	.	geneID=AT1G08687;coding_prediction=noncoding;predicted_type=noncoding;Parent=AT1G08687.1;
Chr1	Araport11	gene	23989010	23989342	.	+	.	geneID=AT1G64584;coding_prediction=noncoding;predicted_type=coding;ID=AT1G64584;
Chr1	Araport11	transcript	23989010	23989342	.	+	.	geneID=AT1G64584;coding_prediction=noncoding;predicted_type=coding;ID=AT1G64584.1;Parent=AT1G64584;
Chr1	Araport11	exon	23989010	23989342	.	+	.	geneID=AT1G64584;coding_prediction=noncoding;predicted_type=coding;Parent=AT1G64584.1;
Chr1	Merge	gene	23994874	23995160	.	-	.	geneID=Fused_975;coding_prediction=noncoding;predicted_type=noncoding;ID=Fused_975;
Chr1	Merge	transcript	23994874	23995160	.	-	.	geneID=Fused_975;coding_prediction=noncoding;predicted_type=noncoding;ID=Fused_975.1;Parent=Fused_975;
Chr1	Merge	exon	23994874	23995160	.	-	.	geneID=Fused_975;coding_prediction=noncoding;predicted_type=noncoding;Parent=Fused_975.1;
Chr1	Merge	gene	23998271	23998559	.	-	.	geneID=Fused_976;coding_prediction=noncoding;predicted_type=noncoding;ID=Fused_976;
Chr1	Merge	transcript	23998271	23998559	.	-	.	geneID=Fused_976;coding_prediction=noncoding;predicted_type=noncoding;ID=Fused_976.1;Parent=Fused_976;
Chr1	Merge	exon	23998271	23998559	.	-	.	geneID=Fused_976;coding_prediction=noncoding;predicted_type=noncoding;Parent=Fused_976.1;
Chr1	Benfey	gene	24005518	24006252	.	-	.	geneID=At1NC089570_rev;coding_prediction=noncoding;predicted_type=noncoding;ID=At1NC089570_rev;
Chr1	Benfey	transcript	24005518	24006252	.	-	.	geneID=At1NC089570_rev;coding_prediction=noncoding;predicted_type=noncoding;ID=At1NC089570_rev;Parent=At1NC089570_rev;
Chr1	Benfey	exon	24005518	24006252	.	-	.	geneID=At1NC089570_rev;coding_prediction=noncoding;predicted_type=noncoding;Parent=At1NC089570_rev;
Chr1	Merge	gene	24006846	24008600	.	-	.	geneID=Fused_978;coding_prediction=noncoding;predicted_type=noncoding;ID=Fused_978;
Chr1	Merge	transcript	24006846	24008600	.	-	.	geneID=Fused_978;coding_prediction=noncoding;predicted_type=noncoding;ID=Fused_978.1;Parent=Fused_978;
Chr1	Merge	exon	24006846	24008323	.	-	.	geneID=Fused_978;coding_prediction=noncoding;predicted_type=noncoding;Parent=Fused_978.1;
Chr1	Merge	exon	24008385	24008600	.	-	.	geneID=Fused_978;coding_prediction=noncoding;predicted_type=noncoding;Parent=Fused_978.1;
Chr1	Merge	gene	24022440	24023505	.	+	.	geneID=Fused_979;coding_prediction=noncoding;predicted_type=noncoding;ID=Fused_979;
Chr1	Merge	transcript	24022440	24023505	.	+	.	geneID=Fused_979;coding_prediction=noncoding;predicted_type=noncoding;ID=Fused_979.1;Parent=Fused_979;
Chr1	Merge	exon	24022440	24023505	.	+	.	geneID=Fused_979;coding_prediction=noncoding;predicted_type=noncoding;Parent=Fused_979.1;
Chr1	Merge	gene	24037619	24038969	.	-	.	geneID=Fused_980;coding_prediction=coding;predicted_type=coding;ID=Fused_980;
Chr1	Merge	transcript	24037619	24038969	.	-	.	geneID=Fused_980;coding_prediction=coding;predicted_type=coding;ID=Fused_980.1;Parent=Fused_980;
Chr1	Merge	exon	24037619	24038969	.	-	.	geneID=Fused_980;coding_prediction=coding;predicted_type=coding;Parent=Fused_980.1;
Chr1	Merge	gene	24046707	24047284	.	+	.	geneID=Fused_981;coding_prediction=noncoding;predicted_type=noncoding;ID=Fused_981;
Chr1	Merge	transcript	24046707	24047284	.	+	.	geneID=Fused_981;coding_prediction=noncoding;predicted_type=noncoding;ID=Fused_981.1;Parent=Fused_981;
Chr1	Merge	exon	24046707	24047284	.	+	.	geneID=Fused_981;coding_prediction=noncoding;predicted_type=noncoding;Parent=Fused_981.1;
Chr1	Merge	gene	24052650	24052916	.	+	.	geneID=Fused_982;coding_prediction=noncoding;predicted_type=noncoding;ID=Fused_982;
Chr1	Merge	transcript	24052650	24052916	.	+	.	geneID=Fused_982;coding_prediction=noncoding;predicted_type=noncoding;ID=Fused_982.1;Parent=Fused_982;
Chr1	Merge	exon	24052650	24052916	.	+	.	geneID=Fused_982;coding_prediction=noncoding;predicted_type=noncoding;Parent=Fused_982.1;
Chr1	Col	gene	24061041	24061251	.	+	.	geneID=Col_NEW_RNA_F_6973;coding_prediction=noncoding;predicted_type=noncoding;ID=Col_NEW_RNA_F_6973;
Chr1	Col	transcript	24061041	24061251	.	+	.	geneID=Col_NEW_RNA_F_6973;coding_prediction=noncoding;predicted_type=noncoding;ID=Col_NEW_RNA_F_6973.1;Parent=Col_NEW_RNA_F_6973;
Chr1	Col	exon	24061041	24061251	.	+	.	geneID=Col_NEW_RNA_F_6973;coding_prediction=noncoding;predicted_type=noncoding;Parent=Col_NEW_RNA_F_6973.1;
Chr1	Benfey	gene	24082246	24082842	.	+	.	geneID=At1NC089750_fwd;coding_prediction=noncoding;predicted_type=noncoding;ID=At1NC089750_fwd;
Chr1	Benfey	transcript	24082246	24082842	.	+	.	geneID=At1NC089750_fwd;coding_prediction=noncoding;predicted_type=noncoding;ID=At1NC089750_fwd;Parent=At1NC089750_fwd;
Chr1	Benfey	exon	24082246	24082842	.	+	.	geneID=At1NC089750_fwd;coding_prediction=noncoding;predicted_type=noncoding;Parent=At1NC089750_fwd;
Chr1	Araport11	gene	24105963	24106235	.	-	.	geneID=AT1TE79280;coding_prediction=noncoding;predicted_type=TE;ID=AT1TE79280;
Chr1	Araport11	transcript	24105963	24106235	.	-	.	geneID=AT1TE79280;coding_prediction=noncoding;predicted_type=TE;ID=AT1TE79280;Parent=AT1TE79280;
Chr1	Araport11	exon	24105963	24106235	.	-	.	geneID=AT1TE79280;coding_prediction=noncoding;predicted_type=TE;Parent=AT1TE79280;
Chr1	CANTATAdb	gene	24106414	24106846	.	-	.	geneID=CNT2086224;coding_prediction=noncoding;predicted_type=coding;ID=CNT2086224;
Chr1	CANTATAdb	transcript	24106414	24106846	.	-	.	geneID=CNT2086224;coding_prediction=noncoding;predicted_type=coding;ID=CNT2086224;Parent=CNT2086224;
Chr1	CANTATAdb	exon	24106414	24106846	.	-	.	geneID=CNT2086224;coding_prediction=noncoding;predicted_type=coding;Parent=CNT2086224;
Chr1	Merge	gene	24113155	24114833	.	-	.	geneID=Fused_985;coding_prediction=noncoding;predicted_type=noncoding;ID=Fused_985;
Chr1	Merge	transcript	24113155	24114833	.	-	.	geneID=Fused_985;coding_prediction=noncoding;predicted_type=noncoding;ID=Fused_985.1;Parent=Fused_985;
Chr1	Merge	exon	24113155	24114833	.	-	.	geneID=Fused_985;coding_prediction=noncoding;predicted_type=noncoding;Parent=Fused_985.1;
Chr1	Merge	gene	24115900	24116632	.	+	.	geneID=Fused_986;coding_prediction=coding;predicted_type=coding;ID=Fused_986;
Chr1	Merge	transcript	24115900	24116632	.	+	.	geneID=Fused_986;coding_prediction=coding;predicted_type=coding;ID=Fused_986.1;Parent=Fused_986;
Chr1	Merge	exon	24115900	24116632	.	+	.	geneID=Fused_986;coding_prediction=coding;predicted_type=coding;Parent=Fused_986.1;
Chr1	Lerv7	gene	24120839	24121093	.	-	.	geneID=Ler_NEW_RNA_R_7638;coding_prediction=noncoding;predicted_type=noncoding;ID=Ler_NEW_RNA_R_7638;
Chr1	Lerv7	transcript	24120839	24121093	.	-	.	geneID=Ler_NEW_RNA_R_7638;coding_prediction=noncoding;predicted_type=noncoding;ID=Ler_NEW_RNA_R_7638.1;Parent=Ler_NEW_RNA_R_7638;
Chr1	Lerv7	exon	24120839	24121093	.	-	.	geneID=Ler_NEW_RNA_R_7638;coding_prediction=noncoding;predicted_type=noncoding;Parent=Ler_NEW_RNA_R_7638.1;
Chr1	Lerv7	gene	24122084	24122292	.	-	.	geneID=Ler_NEW_RNA_R_7644;coding_prediction=coding;predicted_type=coding;ID=Ler_NEW_RNA_R_7644;
Chr1	Lerv7	transcript	24122084	24122292	.	-	.	geneID=Ler_NEW_RNA_R_7644;coding_prediction=coding;predicted_type=coding;ID=Ler_NEW_RNA_R_7644.1;Parent=Ler_NEW_RNA_R_7644;
Chr1	Lerv7	exon	24122084	24122292	.	-	.	geneID=Ler_NEW_RNA_R_7644;coding_prediction=coding;predicted_type=coding;Parent=Ler_NEW_RNA_R_7644.1;
Chr1	Lerv7	gene	24125104	24125312	.	-	.	geneID=Ler_NEW_RNA_R_7651;coding_prediction=coding;predicted_type=coding;ID=Ler_NEW_RNA_R_7651;
Chr1	Lerv7	transcript	24125104	24125312	.	-	.	geneID=Ler_NEW_RNA_R_7651;coding_prediction=coding;predicted_type=coding;ID=Ler_NEW_RNA_R_7651.1;Parent=Ler_NEW_RNA_R_7651;
Chr1	Lerv7	exon	24125104	24125312	.	-	.	geneID=Ler_NEW_RNA_R_7651;coding_prediction=coding;predicted_type=coding;Parent=Ler_NEW_RNA_R_7651.1;
Chr1	Merge	gene	24128806	24129164	.	-	.	geneID=Fused_987;coding_prediction=noncoding;predicted_type=noncoding;ID=Fused_987;
Chr1	Merge	transcript	24128806	24129164	.	-	.	geneID=Fused_987;coding_prediction=noncoding;predicted_type=noncoding;ID=Fused_987.1;Parent=Fused_987;
Chr1	Merge	exon	24128806	24129164	.	-	.	geneID=Fused_987;coding_prediction=noncoding;predicted_type=noncoding;Parent=Fused_987.1;
Chr1	Lerv7	gene	24140132	24140335	.	+	.	geneID=Ler_NEW_RNA_F_7308;coding_prediction=noncoding;predicted_type=noncoding;ID=Ler_NEW_RNA_F_7308;
Chr1	Lerv7	transcript	24140132	24140335	.	+	.	geneID=Ler_NEW_RNA_F_7308;coding_prediction=noncoding;predicted_type=noncoding;ID=Ler_NEW_RNA_F_7308.1;Parent=Ler_NEW_RNA_F_7308;
Chr1	Lerv7	exon	24140132	24140335	.	+	.	geneID=Ler_NEW_RNA_F_7308;coding_prediction=noncoding;predicted_type=noncoding;Parent=Ler_NEW_RNA_F_7308.1;
Chr1	Col	gene	24149862	24150176	.	-	.	geneID=Col_NEW_RNA_R_7020;coding_prediction=noncoding;predicted_type=noncoding;ID=Col_NEW_RNA_R_7020;
Chr1	Col	transcript	24149862	24150176	.	-	.	geneID=Col_NEW_RNA_R_7020;coding_prediction=noncoding;predicted_type=noncoding;ID=Col_NEW_RNA_R_7020.1;Parent=Col_NEW_RNA_R_7020;
Chr1	Col	exon	24149862	24150176	.	-	.	geneID=Col_NEW_RNA_R_7020;coding_prediction=noncoding;predicted_type=noncoding;Parent=Col_NEW_RNA_R_7020.1;
Chr1	Merge	gene	24151588	24152042	.	-	.	geneID=Fused_989;coding_prediction=noncoding;predicted_type=noncoding;ID=Fused_989;
Chr1	Merge	transcript	24151588	24152042	.	-	.	geneID=Fused_989;coding_prediction=noncoding;predicted_type=noncoding;ID=Fused_989.1;Parent=Fused_989;
Chr1	Merge	exon	24151588	24152042	.	-	.	geneID=Fused_989;coding_prediction=noncoding;predicted_type=noncoding;Parent=Fused_989.1;
Chr1	Lerv7	gene	24153505	24153938	.	-	.	geneID=Ler_NEW_RNA_R_7670;coding_prediction=noncoding;predicted_type=noncoding;ID=Ler_NEW_RNA_R_7670;
Chr1	Lerv7	transcript	24153505	24153938	.	-	.	geneID=Ler_NEW_RNA_R_7670;coding_prediction=noncoding;predicted_type=noncoding;ID=Ler_NEW_RNA_R_7670.1;Parent=Ler_NEW_RNA_R_7670;
Chr1	Lerv7	exon	24153505	24153938	.	-	.	geneID=Ler_NEW_RNA_R_7670;coding_prediction=noncoding;predicted_type=noncoding;Parent=Ler_NEW_RNA_R_7670.1;
Chr1	Merge	gene	24212546	24213593	.	+	.	geneID=Fused_990;coding_prediction=noncoding;predicted_type=noncoding;ID=Fused_990;
Chr1	Merge	transcript	24212546	24213593	.	+	.	geneID=Fused_990;coding_prediction=noncoding;predicted_type=noncoding;ID=Fused_990.1;Parent=Fused_990;
Chr1	Merge	exon	24212546	24213593	.	+	.	geneID=Fused_990;coding_prediction=noncoding;predicted_type=noncoding;Parent=Fused_990.1;
Chr1	Merge	gene	24245485	24245891	.	-	.	geneID=Fused_991;coding_prediction=noncoding;predicted_type=noncoding;ID=Fused_991;
Chr1	Merge	transcript	24245485	24245891	.	-	.	geneID=Fused_991;coding_prediction=noncoding;predicted_type=noncoding;ID=Fused_991.1;Parent=Fused_991;
Chr1	Merge	exon	24245485	24245891	.	-	.	geneID=Fused_991;coding_prediction=noncoding;predicted_type=noncoding;Parent=Fused_991.1;
Chr1	Merge	gene	24249010	24249230	.	+	.	geneID=Fused_992;coding_prediction=noncoding;predicted_type=noncoding;ID=Fused_992;
Chr1	Merge	transcript	24249010	24249230	.	+	.	geneID=Fused_992;coding_prediction=noncoding;predicted_type=noncoding;ID=Fused_992.1;Parent=Fused_992;
Chr1	Merge	exon	24249010	24249230	.	+	.	geneID=Fused_992;coding_prediction=noncoding;predicted_type=noncoding;Parent=Fused_992.1;
Chr1	Merge	gene	24251503	24252318	.	-	.	geneID=Fused_993;coding_prediction=coding;predicted_type=coding;ID=Fused_993;
Chr1	Merge	transcript	24251503	24252318	.	-	.	geneID=Fused_993;coding_prediction=coding;predicted_type=coding;ID=Fused_993.1;Parent=Fused_993;
Chr1	Merge	exon	24251503	24252318	.	-	.	geneID=Fused_993;coding_prediction=coding;predicted_type=coding;Parent=Fused_993.1;
Chr1	Col	gene	24257231	24257496	.	-	.	geneID=Col_NEW_RNA_R_7087;coding_prediction=coding;predicted_type=coding;ID=Col_NEW_RNA_R_7087;
Chr1	Col	transcript	24257231	24257496	.	-	.	geneID=Col_NEW_RNA_R_7087;coding_prediction=coding;predicted_type=coding;ID=Col_NEW_RNA_R_7087.1;Parent=Col_NEW_RNA_R_7087;
Chr1	Col	exon	24257231	24257496	.	-	.	geneID=Col_NEW_RNA_R_7087;coding_prediction=coding;predicted_type=coding;Parent=Col_NEW_RNA_R_7087.1;
Chr1	Merge	gene	24257935	24258338	.	-	.	geneID=Fused_994;coding_prediction=coding;predicted_type=coding;ID=Fused_994;
Chr1	Merge	transcript	24257935	24258338	.	-	.	geneID=Fused_994;coding_prediction=coding;predicted_type=coding;ID=Fused_994.1;Parent=Fused_994;
Chr1	Merge	exon	24257935	24258338	.	-	.	geneID=Fused_994;coding_prediction=coding;predicted_type=coding;Parent=Fused_994.1;
Chr1	Col	gene	24258806	24259292	.	-	.	geneID=Col_NEW_RNA_R_7090;coding_prediction=noncoding;predicted_type=noncoding;ID=Col_NEW_RNA_R_7090;
Chr1	Col	transcript	24258806	24259292	.	-	.	geneID=Col_NEW_RNA_R_7090;coding_prediction=noncoding;predicted_type=noncoding;ID=Col_NEW_RNA_R_7090.1;Parent=Col_NEW_RNA_R_7090;
Chr1	Col	exon	24258806	24258982	.	-	.	geneID=Col_NEW_RNA_R_7090;coding_prediction=noncoding;predicted_type=noncoding;Parent=Col_NEW_RNA_R_7090.1;
Chr1	Col	exon	24259089	24259292	.	-	.	geneID=Col_NEW_RNA_R_7090;coding_prediction=noncoding;predicted_type=noncoding;Parent=Col_NEW_RNA_R_7090.1;
Chr1	Merge	gene	24262390	24262862	.	+	.	geneID=Fused_995;coding_prediction=noncoding;predicted_type=noncoding;ID=Fused_995;
Chr1	Merge	transcript	24262390	24262862	.	+	.	geneID=Fused_995;coding_prediction=noncoding;predicted_type=noncoding;ID=Fused_995.1;Parent=Fused_995;
Chr1	Merge	exon	24262390	24262862	.	+	.	geneID=Fused_995;coding_prediction=noncoding;predicted_type=noncoding;Parent=Fused_995.1;
Chr1	Lerv7	gene	24295188	24295477	.	-	.	geneID=Ler_NEW_RNA_R_7723;coding_prediction=noncoding;predicted_type=noncoding;ID=Ler_NEW_RNA_R_7723;
Chr1	Lerv7	transcript	24295188	24295477	.	-	.	geneID=Ler_NEW_RNA_R_7723;coding_prediction=noncoding;predicted_type=noncoding;ID=Ler_NEW_RNA_R_7723.1;Parent=Ler_NEW_RNA_R_7723;
Chr1	Lerv7	exon	24295188	24295477	.	-	.	geneID=Ler_NEW_RNA_R_7723;coding_prediction=noncoding;predicted_type=noncoding;Parent=Ler_NEW_RNA_R_7723.1;
Chr1	Araport11	gene	24298742	24299561	.	+	.	geneID=AT1G09765;coding_prediction=noncoding;predicted_type=noncoding;ID=AT1G09765;
Chr1	Araport11	transcript	24298742	24299561	.	+	.	geneID=AT1G09765;coding_prediction=noncoding;predicted_type=noncoding;ID=AT1G09765.3;Parent=AT1G09765;
Chr1	Araport11	exon	24298742	24299090	.	+	.	geneID=AT1G09765;coding_prediction=noncoding;predicted_type=noncoding;Parent=AT1G09765.3;
Chr1	Araport11	exon	24299225	24299561	.	+	.	geneID=AT1G09765;coding_prediction=noncoding;predicted_type=noncoding;Parent=AT1G09765.3;
Chr1	Lerv7	gene	24309063	24309320	.	+	.	geneID=Ler_NEW_RNA_F_7352;coding_prediction=coding;predicted_type=coding;ID=Ler_NEW_RNA_F_7352;
Chr1	Lerv7	transcript	24309063	24309320	.	+	.	geneID=Ler_NEW_RNA_F_7352;coding_prediction=coding;predicted_type=coding;ID=Ler_NEW_RNA_F_7352.1;Parent=Ler_NEW_RNA_F_7352;
Chr1	Lerv7	exon	24309063	24309320	.	+	.	geneID=Ler_NEW_RNA_F_7352;coding_prediction=coding;predicted_type=coding;Parent=Ler_NEW_RNA_F_7352.1;
Chr1	Merge	gene	24361266	24361983	.	+	.	geneID=Fused_996;coding_prediction=noncoding;predicted_type=noncoding;ID=Fused_996;
Chr1	Merge	transcript	24361266	24361983	.	+	.	geneID=Fused_996;coding_prediction=noncoding;predicted_type=noncoding;ID=Fused_996.1;Parent=Fused_996;
Chr1	Merge	exon	24361266	24361983	.	+	.	geneID=Fused_996;coding_prediction=noncoding;predicted_type=noncoding;Parent=Fused_996.1;
Chr1	Araport11	gene	24385899	24386475	.	-	.	geneID=AT1TE80120;coding_prediction=noncoding;predicted_type=TE;ID=AT1TE80120;
Chr1	Araport11	transcript	24385899	24386475	.	-	.	geneID=AT1TE80120;coding_prediction=noncoding;predicted_type=TE;ID=AT1TE80120;Parent=AT1TE80120;
Chr1	Araport11	exon	24385899	24386475	.	-	.	geneID=AT1TE80120;coding_prediction=noncoding;predicted_type=TE;Parent=AT1TE80120;
Chr1	Merge	gene	24393333	24393587	.	+	.	geneID=Fused_998;coding_prediction=coding;predicted_type=coding;ID=Fused_998;
Chr1	Merge	transcript	24393333	24393587	.	+	.	geneID=Fused_998;coding_prediction=coding;predicted_type=coding;ID=Fused_998.1;Parent=Fused_998;
Chr1	Merge	exon	24393333	24393587	.	+	.	geneID=Fused_998;coding_prediction=coding;predicted_type=coding;Parent=Fused_998.1;
Chr1	Merge	gene	24394772	24395462	.	+	.	geneID=Fused_999;coding_prediction=coding;predicted_type=coding;ID=Fused_999;
Chr1	Merge	transcript	24394772	24395462	.	+	.	geneID=Fused_999;coding_prediction=coding;predicted_type=coding;ID=Fused_999.1;Parent=Fused_999;
Chr1	Merge	exon	24394772	24395462	.	+	.	geneID=Fused_999;coding_prediction=coding;predicted_type=coding;Parent=Fused_999.1;
Chr1	Lerv7	gene	24415175	24415489	.	+	.	geneID=Ler_NEW_RNA_F_7396;coding_prediction=noncoding;predicted_type=noncoding;ID=Ler_NEW_RNA_F_7396;
Chr1	Lerv7	transcript	24415175	24415489	.	+	.	geneID=Ler_NEW_RNA_F_7396;coding_prediction=noncoding;predicted_type=noncoding;ID=Ler_NEW_RNA_F_7396.1;Parent=Ler_NEW_RNA_F_7396;
Chr1	Lerv7	exon	24415175	24415489	.	+	.	geneID=Ler_NEW_RNA_F_7396;coding_prediction=noncoding;predicted_type=noncoding;Parent=Ler_NEW_RNA_F_7396.1;
Chr1	Merge	gene	24419852	24420206	.	+	.	geneID=Fused_1000;coding_prediction=noncoding;predicted_type=noncoding;ID=Fused_1000;
Chr1	Merge	transcript	24419852	24420206	.	+	.	geneID=Fused_1000;coding_prediction=noncoding;predicted_type=noncoding;ID=Fused_1000.1;Parent=Fused_1000;
Chr1	Merge	exon	24419852	24420206	.	+	.	geneID=Fused_1000;coding_prediction=noncoding;predicted_type=noncoding;Parent=Fused_1000.1;
Chr1	Araport11	gene	24439553	24440147	.	-	.	geneID=AT1G65720;coding_prediction=noncoding;predicted_type=coding;ID=AT1G65720;
Chr1	Araport11	transcript	24439553	24440147	.	-	.	geneID=AT1G65720;coding_prediction=noncoding;predicted_type=coding;ID=AT1G65720.1;Parent=AT1G65720;
Chr1	Araport11	exon	24439553	24440147	.	-	.	geneID=AT1G65720;coding_prediction=noncoding;predicted_type=coding;Parent=AT1G65720.1;
Chr1	Merge	gene	24441562	24443094	.	-	.	geneID=Fused_1001;coding_prediction=noncoding;predicted_type=noncoding;ID=Fused_1001;
Chr1	Merge	transcript	24441562	24443094	.	-	.	geneID=Fused_1001;coding_prediction=noncoding;predicted_type=noncoding;ID=Fused_1001.1;Parent=Fused_1001;
Chr1	Merge	exon	24441562	24443094	.	-	.	geneID=Fused_1001;coding_prediction=noncoding;predicted_type=noncoding;Parent=Fused_1001.1;
Chr1	Merge	gene	24492418	24492781	.	-	.	geneID=Fused_1002;coding_prediction=noncoding;predicted_type=noncoding;ID=Fused_1002;
Chr1	Merge	transcript	24492418	24492781	.	-	.	geneID=Fused_1002;coding_prediction=noncoding;predicted_type=noncoding;ID=Fused_1002.1;Parent=Fused_1002;
Chr1	Merge	exon	24492418	24492781	.	-	.	geneID=Fused_1002;coding_prediction=noncoding;predicted_type=noncoding;Parent=Fused_1002.1;
Chr1	Merge	gene	24502083	24502675	.	+	.	geneID=Fused_1003;coding_prediction=coding;predicted_type=coding;ID=Fused_1003;
Chr1	Merge	transcript	24502083	24502675	.	+	.	geneID=Fused_1003;coding_prediction=coding;predicted_type=coding;ID=Fused_1003.1;Parent=Fused_1003;
Chr1	Merge	exon	24502083	24502675	.	+	.	geneID=Fused_1003;coding_prediction=coding;predicted_type=coding;Parent=Fused_1003.1;
Chr1	Merge	gene	24541917	24542116	.	-	.	geneID=Fused_1004;coding_prediction=noncoding;predicted_type=noncoding;ID=Fused_1004;
Chr1	Merge	transcript	24541917	24542116	.	-	.	geneID=Fused_1004;coding_prediction=noncoding;predicted_type=noncoding;ID=Fused_1004.1;Parent=Fused_1004;
Chr1	Merge	exon	24541917	24542116	.	-	.	geneID=Fused_1004;coding_prediction=noncoding;predicted_type=noncoding;Parent=Fused_1004.1;
Chr1	Lerv7	gene	24556784	24556988	.	-	.	geneID=Ler_NEW_RNA_R_7794;coding_prediction=noncoding;predicted_type=noncoding;ID=Ler_NEW_RNA_R_7794;
Chr1	Lerv7	transcript	24556784	24556988	.	-	.	geneID=Ler_NEW_RNA_R_7794;coding_prediction=noncoding;predicted_type=noncoding;ID=Ler_NEW_RNA_R_7794.1;Parent=Ler_NEW_RNA_R_7794;
Chr1	Lerv7	exon	24556784	24556988	.	-	.	geneID=Ler_NEW_RNA_R_7794;coding_prediction=noncoding;predicted_type=noncoding;Parent=Ler_NEW_RNA_R_7794.1;
Chr1	Lerv7	gene	24559437	24559749	.	+	.	geneID=Ler_NEW_RNA_F_7430;coding_prediction=noncoding;predicted_type=noncoding;ID=Ler_NEW_RNA_F_7430;
Chr1	Lerv7	transcript	24559437	24559749	.	+	.	geneID=Ler_NEW_RNA_F_7430;coding_prediction=noncoding;predicted_type=noncoding;ID=Ler_NEW_RNA_F_7430.1;Parent=Ler_NEW_RNA_F_7430;
Chr1	Lerv7	exon	24559437	24559749	.	+	.	geneID=Ler_NEW_RNA_F_7430;coding_prediction=noncoding;predicted_type=noncoding;Parent=Ler_NEW_RNA_F_7430.1;
Chr1	Merge	gene	24614865	24615371	.	-	.	geneID=Fused_1006;coding_prediction=noncoding;predicted_type=noncoding;ID=Fused_1006;
Chr1	Merge	transcript	24614865	24615371	.	-	.	geneID=Fused_1006;coding_prediction=noncoding;predicted_type=noncoding;ID=Fused_1006.1;Parent=Fused_1006;
Chr1	Merge	exon	24614865	24615371	.	-	.	geneID=Fused_1006;coding_prediction=noncoding;predicted_type=noncoding;Parent=Fused_1006.1;
Chr1	Merge	gene	24632914	24633681	.	-	.	geneID=Fused_1007;coding_prediction=noncoding;predicted_type=noncoding;ID=Fused_1007;
Chr1	Merge	transcript	24632914	24633681	.	-	.	geneID=Fused_1007;coding_prediction=noncoding;predicted_type=noncoding;ID=Fused_1007.1;Parent=Fused_1007;
Chr1	Merge	exon	24632914	24633681	.	-	.	geneID=Fused_1007;coding_prediction=noncoding;predicted_type=noncoding;Parent=Fused_1007.1;
Chr1	Merge	gene	24633924	24634162	.	-	.	geneID=Fused_1008;coding_prediction=coding;predicted_type=coding;ID=Fused_1008;
Chr1	Merge	transcript	24633924	24634162	.	-	.	geneID=Fused_1008;coding_prediction=coding;predicted_type=coding;ID=Fused_1008.1;Parent=Fused_1008;
Chr1	Merge	exon	24633924	24634162	.	-	.	geneID=Fused_1008;coding_prediction=coding;predicted_type=coding;Parent=Fused_1008.1;
Chr1	Merge	gene	24637111	24637998	.	-	.	geneID=Fused_1009;coding_prediction=noncoding;predicted_type=noncoding;ID=Fused_1009;
Chr1	Merge	transcript	24637111	24637998	.	-	.	geneID=Fused_1009;coding_prediction=noncoding;predicted_type=noncoding;ID=Fused_1009.1;Parent=Fused_1009;
Chr1	Merge	exon	24637111	24637998	.	-	.	geneID=Fused_1009;coding_prediction=noncoding;predicted_type=noncoding;Parent=Fused_1009.1;
Chr1	Merge	gene	24638236	24638587	.	-	.	geneID=Fused_1010;coding_prediction=noncoding;predicted_type=noncoding;ID=Fused_1010;
Chr1	Merge	transcript	24638236	24638587	.	-	.	geneID=Fused_1010;coding_prediction=noncoding;predicted_type=noncoding;ID=Fused_1010.1;Parent=Fused_1010;
Chr1	Merge	exon	24638236	24638587	.	-	.	geneID=Fused_1010;coding_prediction=noncoding;predicted_type=noncoding;Parent=Fused_1010.1;
Chr1	Benfey	gene	24642390	24642822	.	-	.	geneID=At1NC091830_rev;coding_prediction=coding;predicted_type=noncoding;ID=At1NC091830_rev;
Chr1	Benfey	transcript	24642390	24642822	.	-	.	geneID=At1NC091830_rev;coding_prediction=coding;predicted_type=noncoding;ID=At1NC091830_rev;Parent=At1NC091830_rev;
Chr1	Benfey	exon	24642390	24642822	.	-	.	geneID=At1NC091830_rev;coding_prediction=coding;predicted_type=noncoding;Parent=At1NC091830_rev;
Chr1	Merge	gene	24648173	24648646	.	-	.	geneID=Fused_1011;coding_prediction=noncoding;predicted_type=noncoding;ID=Fused_1011;
Chr1	Merge	transcript	24648173	24648646	.	-	.	geneID=Fused_1011;coding_prediction=noncoding;predicted_type=noncoding;ID=Fused_1011.1;Parent=Fused_1011;
Chr1	Merge	exon	24648173	24648646	.	-	.	geneID=Fused_1011;coding_prediction=noncoding;predicted_type=noncoding;Parent=Fused_1011.1;
Chr1	Merge	gene	24655287	24655912	.	+	.	geneID=Fused_1012;coding_prediction=noncoding;predicted_type=noncoding;ID=Fused_1012;
Chr1	Merge	transcript	24655287	24655912	.	+	.	geneID=Fused_1012;coding_prediction=noncoding;predicted_type=noncoding;ID=Fused_1012.1;Parent=Fused_1012;
Chr1	Merge	exon	24655287	24655912	.	+	.	geneID=Fused_1012;coding_prediction=noncoding;predicted_type=noncoding;Parent=Fused_1012.1;
Chr1	Lerv7	gene	24695806	24696075	.	+	.	geneID=Ler_NEW_RNA_F_7466;coding_prediction=noncoding;predicted_type=noncoding;ID=Ler_NEW_RNA_F_7466;
Chr1	Lerv7	transcript	24695806	24696075	.	+	.	geneID=Ler_NEW_RNA_F_7466;coding_prediction=noncoding;predicted_type=noncoding;ID=Ler_NEW_RNA_F_7466.1;Parent=Ler_NEW_RNA_F_7466;
Chr1	Lerv7	exon	24695806	24696075	.	+	.	geneID=Ler_NEW_RNA_F_7466;coding_prediction=noncoding;predicted_type=noncoding;Parent=Ler_NEW_RNA_F_7466.1;
Chr1	Lerv7	gene	24697069	24697309	.	+	.	geneID=Ler_NEW_RNA_F_7470;coding_prediction=noncoding;predicted_type=noncoding;ID=Ler_NEW_RNA_F_7470;
Chr1	Lerv7	transcript	24697069	24697309	.	+	.	geneID=Ler_NEW_RNA_F_7470;coding_prediction=noncoding;predicted_type=noncoding;ID=Ler_NEW_RNA_F_7470.1;Parent=Ler_NEW_RNA_F_7470;
Chr1	Lerv7	exon	24697069	24697309	.	+	.	geneID=Ler_NEW_RNA_F_7470;coding_prediction=noncoding;predicted_type=noncoding;Parent=Ler_NEW_RNA_F_7470.1;
Chr1	CANTATAdb	gene	24699889	24707149	.	+	.	geneID=CNT2085817;coding_prediction=noncoding;predicted_type=noncoding;ID=CNT2085817;
Chr1	CANTATAdb	transcript	24699889	24700318	.	+	.	geneID=CNT2085817;coding_prediction=noncoding;predicted_type=noncoding;ID=CNT2085817;Parent=CNT2085817;
Chr1	CANTATAdb	exon	24699889	24700318	.	+	.	geneID=CNT2085817;coding_prediction=noncoding;predicted_type=noncoding;Parent=CNT2085817;
Chr1	CANTATAdb	transcript	24700403	24700621	.	+	.	geneID=CNT2085817;coding_prediction=noncoding;predicted_type=noncoding;ID=CNT2085817;Parent=CNT2085817;
Chr1	CANTATAdb	exon	24700403	24700621	.	+	.	geneID=CNT2085817;coding_prediction=noncoding;predicted_type=noncoding;Parent=CNT2085817;
Chr1	CANTATAdb	transcript	24700806	24701144	.	+	.	geneID=CNT2085817;coding_prediction=noncoding;predicted_type=noncoding;ID=CNT2085817;Parent=CNT2085817;
Chr1	CANTATAdb	exon	24700806	24701144	.	+	.	geneID=CNT2085817;coding_prediction=noncoding;predicted_type=noncoding;Parent=CNT2085817;
Chr1	CANTATAdb	transcript	24706776	24707149	.	+	.	geneID=CNT2085817;coding_prediction=noncoding;predicted_type=noncoding;ID=CNT2085817;Parent=CNT2085817;
Chr1	CANTATAdb	exon	24706776	24707149	.	+	.	geneID=CNT2085817;coding_prediction=noncoding;predicted_type=noncoding;Parent=CNT2085817;
Chr1	Lerv7	gene	24708054	24708379	.	+	.	geneID=Ler_NEW_RNA_F_7481;coding_prediction=coding;predicted_type=coding;ID=Ler_NEW_RNA_F_7481;
Chr1	Lerv7	transcript	24708054	24708379	.	+	.	geneID=Ler_NEW_RNA_F_7481;coding_prediction=coding;predicted_type=coding;ID=Ler_NEW_RNA_F_7481.1;Parent=Ler_NEW_RNA_F_7481;
Chr1	Lerv7	exon	24708054	24708379	.	+	.	geneID=Ler_NEW_RNA_F_7481;coding_prediction=coding;predicted_type=coding;Parent=Ler_NEW_RNA_F_7481.1;
Chr1	Merge	gene	24709211	24709816	.	+	.	geneID=Fused_1015;coding_prediction=coding;predicted_type=coding;ID=Fused_1015;
Chr1	Merge	transcript	24709211	24709816	.	+	.	geneID=Fused_1015;coding_prediction=coding;predicted_type=coding;ID=Fused_1015.1;Parent=Fused_1015;
Chr1	Merge	exon	24709211	24709448	.	+	.	geneID=Fused_1015;coding_prediction=coding;predicted_type=coding;Parent=Fused_1015.1;
Chr1	Merge	exon	24709565	24709816	.	+	.	geneID=Fused_1015;coding_prediction=coding;predicted_type=coding;Parent=Fused_1015.1;
Chr1	Benfey	gene	24712265	24712528	.	-	.	geneID=At1NC092050_rev;coding_prediction=noncoding;predicted_type=noncoding;ID=At1NC092050_rev;
Chr1	Benfey	transcript	24712265	24712528	.	-	.	geneID=At1NC092050_rev;coding_prediction=noncoding;predicted_type=noncoding;ID=At1NC092050_rev;Parent=At1NC092050_rev;
Chr1	Benfey	exon	24712265	24712528	.	-	.	geneID=At1NC092050_rev;coding_prediction=noncoding;predicted_type=noncoding;Parent=At1NC092050_rev;
Chr1	Lerv7	gene	24738459	24738677	.	-	.	geneID=Ler_NEW_RNA_R_7860;coding_prediction=noncoding;predicted_type=noncoding;ID=Ler_NEW_RNA_R_7860;
Chr1	Lerv7	transcript	24738459	24738677	.	-	.	geneID=Ler_NEW_RNA_R_7860;coding_prediction=noncoding;predicted_type=noncoding;ID=Ler_NEW_RNA_R_7860.1;Parent=Ler_NEW_RNA_R_7860;
Chr1	Lerv7	exon	24738459	24738677	.	-	.	geneID=Ler_NEW_RNA_R_7860;coding_prediction=noncoding;predicted_type=noncoding;Parent=Ler_NEW_RNA_R_7860.1;
Chr1	Merge	gene	24748231	24748669	.	-	.	geneID=Fused_1018;coding_prediction=noncoding;predicted_type=noncoding;ID=Fused_1018;
Chr1	Merge	transcript	24748231	24748669	.	-	.	geneID=Fused_1018;coding_prediction=noncoding;predicted_type=noncoding;ID=Fused_1018.1;Parent=Fused_1018;
Chr1	Merge	exon	24748231	24748669	.	-	.	geneID=Fused_1018;coding_prediction=noncoding;predicted_type=noncoding;Parent=Fused_1018.1;
Chr1	Merge	gene	24774234	24774530	.	+	.	geneID=Fused_1019;coding_prediction=noncoding;predicted_type=noncoding;ID=Fused_1019;
Chr1	Merge	transcript	24774234	24774530	.	+	.	geneID=Fused_1019;coding_prediction=noncoding;predicted_type=noncoding;ID=Fused_1019.1;Parent=Fused_1019;
Chr1	Merge	exon	24774234	24774530	.	+	.	geneID=Fused_1019;coding_prediction=noncoding;predicted_type=noncoding;Parent=Fused_1019.1;
Chr1	Col	gene	24786553	24786851	.	-	.	geneID=Col_NEW_RNA_R_7238;coding_prediction=noncoding;predicted_type=noncoding;ID=Col_NEW_RNA_R_7238;
Chr1	Col	transcript	24786553	24786851	.	-	.	geneID=Col_NEW_RNA_R_7238;coding_prediction=noncoding;predicted_type=noncoding;ID=Col_NEW_RNA_R_7238.1;Parent=Col_NEW_RNA_R_7238;
Chr1	Col	exon	24786553	24786851	.	-	.	geneID=Col_NEW_RNA_R_7238;coding_prediction=noncoding;predicted_type=noncoding;Parent=Col_NEW_RNA_R_7238.1;
Chr1	Araport11	gene	24788931	24789619	.	+	.	geneID=AT1G66465;coding_prediction=noncoding;predicted_type=coding;ID=AT1G66465;
Chr1	Araport11	transcript	24788931	24789619	.	+	.	geneID=AT1G66465;coding_prediction=noncoding;predicted_type=coding;ID=AT1G66465.1;Parent=AT1G66465;
Chr1	Araport11	exon	24788931	24789619	.	+	.	geneID=AT1G66465;coding_prediction=noncoding;predicted_type=coding;Parent=AT1G66465.1;
Chr1	Merge	gene	24806542	24807480	.	+	.	geneID=Fused_1020;coding_prediction=coding;predicted_type=coding;ID=Fused_1020;
Chr1	Merge	transcript	24806542	24807480	.	+	.	geneID=Fused_1020;coding_prediction=coding;predicted_type=coding;ID=Fused_1020.1;Parent=Fused_1020;
Chr1	Merge	exon	24806542	24807480	.	+	.	geneID=Fused_1020;coding_prediction=coding;predicted_type=coding;Parent=Fused_1020.1;
Chr1	Lerv7	gene	24811474	24811737	.	+	.	geneID=Ler_NEW_RNA_F_7502;coding_prediction=noncoding;predicted_type=noncoding;ID=Ler_NEW_RNA_F_7502;
Chr1	Lerv7	transcript	24811474	24811737	.	+	.	geneID=Ler_NEW_RNA_F_7502;coding_prediction=noncoding;predicted_type=noncoding;ID=Ler_NEW_RNA_F_7502.1;Parent=Ler_NEW_RNA_F_7502;
Chr1	Lerv7	exon	24811474	24811737	.	+	.	geneID=Ler_NEW_RNA_F_7502;coding_prediction=noncoding;predicted_type=noncoding;Parent=Ler_NEW_RNA_F_7502.1;
Chr1	Merge	gene	24824422	24824977	.	-	.	geneID=Fused_1021;coding_prediction=noncoding;predicted_type=noncoding;ID=Fused_1021;
Chr1	Merge	transcript	24824422	24824977	.	-	.	geneID=Fused_1021;coding_prediction=noncoding;predicted_type=noncoding;ID=Fused_1021.1;Parent=Fused_1021;
Chr1	Merge	exon	24824422	24824977	.	-	.	geneID=Fused_1021;coding_prediction=noncoding;predicted_type=noncoding;Parent=Fused_1021.1;
Chr1	Merge	gene	24839725	24840122	.	-	.	geneID=Fused_1022;coding_prediction=noncoding;predicted_type=noncoding;ID=Fused_1022;
Chr1	Merge	transcript	24839725	24840122	.	-	.	geneID=Fused_1022;coding_prediction=noncoding;predicted_type=noncoding;ID=Fused_1022.1;Parent=Fused_1022;
Chr1	Merge	exon	24839725	24840122	.	-	.	geneID=Fused_1022;coding_prediction=noncoding;predicted_type=noncoding;Parent=Fused_1022.1;
Chr1	Lerv7	gene	24864510	24864751	.	+	.	geneID=Ler_NEW_RNA_F_7526;coding_prediction=noncoding;predicted_type=noncoding;ID=Ler_NEW_RNA_F_7526;
Chr1	Lerv7	transcript	24864510	24864751	.	+	.	geneID=Ler_NEW_RNA_F_7526;coding_prediction=noncoding;predicted_type=noncoding;ID=Ler_NEW_RNA_F_7526.1;Parent=Ler_NEW_RNA_F_7526;
Chr1	Lerv7	exon	24864510	24864751	.	+	.	geneID=Ler_NEW_RNA_F_7526;coding_prediction=noncoding;predicted_type=noncoding;Parent=Ler_NEW_RNA_F_7526.1;
Chr1	Merge	gene	24870052	24870794	.	+	.	geneID=Fused_1023;coding_prediction=coding;predicted_type=coding;ID=Fused_1023;
Chr1	Merge	transcript	24870052	24870794	.	+	.	geneID=Fused_1023;coding_prediction=coding;predicted_type=coding;ID=Fused_1023.1;Parent=Fused_1023;
Chr1	Merge	exon	24870052	24870794	.	+	.	geneID=Fused_1023;coding_prediction=coding;predicted_type=coding;Parent=Fused_1023.1;
Chr1	Merge	gene	24883958	24884174	.	-	.	geneID=Fused_1024;coding_prediction=noncoding;predicted_type=noncoding;ID=Fused_1024;
Chr1	Merge	transcript	24883958	24884174	.	-	.	geneID=Fused_1024;coding_prediction=noncoding;predicted_type=noncoding;ID=Fused_1024.1;Parent=Fused_1024;
Chr1	Merge	exon	24883958	24884174	.	-	.	geneID=Fused_1024;coding_prediction=noncoding;predicted_type=noncoding;Parent=Fused_1024.1;
Chr1	Lerv7	gene	24893280	24893488	.	-	.	geneID=Ler_NEW_RNA_R_7905;coding_prediction=noncoding;predicted_type=noncoding;ID=Ler_NEW_RNA_R_7905;
Chr1	Lerv7	transcript	24893280	24893488	.	-	.	geneID=Ler_NEW_RNA_R_7905;coding_prediction=noncoding;predicted_type=noncoding;ID=Ler_NEW_RNA_R_7905.1;Parent=Ler_NEW_RNA_R_7905;
Chr1	Lerv7	exon	24893280	24893488	.	-	.	geneID=Ler_NEW_RNA_R_7905;coding_prediction=noncoding;predicted_type=noncoding;Parent=Ler_NEW_RNA_R_7905.1;
Chr1	Araport11	gene	24952599	24955511	.	-	.	geneID=AT1G08857;coding_prediction=noncoding;predicted_type=noncoding;ID=AT1G08857;
Chr1	Araport11	transcript	24952599	24955511	.	-	.	geneID=AT1G08857;coding_prediction=noncoding;predicted_type=noncoding;ID=AT1G08857.2;Parent=AT1G08857;
Chr1	Araport11	exon	24952599	24955511	.	-	.	geneID=AT1G08857;coding_prediction=noncoding;predicted_type=noncoding;Parent=AT1G08857.2;
Chr1	Merge	gene	24957436	24958049	.	-	.	geneID=Fused_1026;coding_prediction=noncoding;predicted_type=noncoding;ID=Fused_1026;
Chr1	Merge	transcript	24957436	24958049	.	-	.	geneID=Fused_1026;coding_prediction=noncoding;predicted_type=noncoding;ID=Fused_1026.1;Parent=Fused_1026;
Chr1	Merge	exon	24957436	24958049	.	-	.	geneID=Fused_1026;coding_prediction=noncoding;predicted_type=noncoding;Parent=Fused_1026.1;
Chr1	Merge	gene	25016917	25017244	.	-	.	geneID=Fused_1027;coding_prediction=noncoding;predicted_type=noncoding;ID=Fused_1027;
Chr1	Merge	transcript	25016917	25017244	.	-	.	geneID=Fused_1027;coding_prediction=noncoding;predicted_type=noncoding;ID=Fused_1027.1;Parent=Fused_1027;
Chr1	Merge	exon	25016917	25017244	.	-	.	geneID=Fused_1027;coding_prediction=noncoding;predicted_type=noncoding;Parent=Fused_1027.1;
Chr1	Col	gene	25029122	25029382	.	+	.	geneID=Col_NEW_RNA_F_7234;coding_prediction=noncoding;predicted_type=noncoding;ID=Col_NEW_RNA_F_7234;
Chr1	Col	transcript	25029122	25029382	.	+	.	geneID=Col_NEW_RNA_F_7234;coding_prediction=noncoding;predicted_type=noncoding;ID=Col_NEW_RNA_F_7234.1;Parent=Col_NEW_RNA_F_7234;
Chr1	Col	exon	25029122	25029382	.	+	.	geneID=Col_NEW_RNA_F_7234;coding_prediction=noncoding;predicted_type=noncoding;Parent=Col_NEW_RNA_F_7234.1;
Chr1	Lerv7	gene	25042325	25042533	.	-	.	geneID=Ler_NEW_RNA_R_7945;coding_prediction=noncoding;predicted_type=noncoding;ID=Ler_NEW_RNA_R_7945;
Chr1	Lerv7	transcript	25042325	25042533	.	-	.	geneID=Ler_NEW_RNA_R_7945;coding_prediction=noncoding;predicted_type=noncoding;ID=Ler_NEW_RNA_R_7945.1;Parent=Ler_NEW_RNA_R_7945;
Chr1	Lerv7	exon	25042325	25042533	.	-	.	geneID=Ler_NEW_RNA_R_7945;coding_prediction=noncoding;predicted_type=noncoding;Parent=Ler_NEW_RNA_R_7945.1;
Chr1	Merge	gene	25071960	25072457	.	+	.	geneID=Fused_1028;coding_prediction=noncoding;predicted_type=noncoding;ID=Fused_1028;
Chr1	Merge	transcript	25071960	25072457	.	+	.	geneID=Fused_1028;coding_prediction=noncoding;predicted_type=noncoding;ID=Fused_1028.1;Parent=Fused_1028;
Chr1	Merge	exon	25071960	25072457	.	+	.	geneID=Fused_1028;coding_prediction=noncoding;predicted_type=noncoding;Parent=Fused_1028.1;
Chr1	Benfey	gene	25119361	25120037	.	+	.	geneID=At1NC093580_fwd;coding_prediction=noncoding;predicted_type=noncoding;ID=At1NC093580_fwd;
Chr1	Benfey	transcript	25119361	25120037	.	+	.	geneID=At1NC093580_fwd;coding_prediction=noncoding;predicted_type=noncoding;ID=At1NC093580_fwd;Parent=At1NC093580_fwd;
Chr1	Benfey	exon	25119361	25119482	.	+	.	geneID=At1NC093580_fwd;coding_prediction=noncoding;predicted_type=noncoding;Parent=At1NC093580_fwd;
Chr1	Benfey	exon	25119575	25119616	.	+	.	geneID=At1NC093580_fwd;coding_prediction=noncoding;predicted_type=noncoding;Parent=At1NC093580_fwd;
Chr1	Benfey	exon	25119699	25120037	.	+	.	geneID=At1NC093580_fwd;coding_prediction=noncoding;predicted_type=noncoding;Parent=At1NC093580_fwd;
Chr1	Merge	gene	25137399	25137754	.	+	.	geneID=Fused_1030;coding_prediction=coding;predicted_type=coding;ID=Fused_1030;
Chr1	Merge	transcript	25137399	25137754	.	+	.	geneID=Fused_1030;coding_prediction=coding;predicted_type=coding;ID=Fused_1030.1;Parent=Fused_1030;
Chr1	Merge	exon	25137399	25137754	.	+	.	geneID=Fused_1030;coding_prediction=coding;predicted_type=coding;Parent=Fused_1030.1;
Chr1	CANTATAdb	gene	25153040	25154095	.	+	.	geneID=CNT2086545;coding_prediction=noncoding;predicted_type=noncoding;ID=CNT2086545;
Chr1	CANTATAdb	transcript	25153040	25153252	.	+	.	geneID=CNT2086545;coding_prediction=noncoding;predicted_type=noncoding;ID=CNT2086545;Parent=CNT2086545;
Chr1	CANTATAdb	exon	25153040	25153252	.	+	.	geneID=CNT2086545;coding_prediction=noncoding;predicted_type=noncoding;Parent=CNT2086545;
Chr1	CANTATAdb	transcript	25153406	25154095	.	+	.	geneID=CNT2086545;coding_prediction=noncoding;predicted_type=noncoding;ID=CNT2086545;Parent=CNT2086545;
Chr1	CANTATAdb	exon	25153406	25154095	.	+	.	geneID=CNT2086545;coding_prediction=noncoding;predicted_type=noncoding;Parent=CNT2086545;
Chr1	Merge	gene	25198437	25198638	.	+	.	geneID=Fused_1034;coding_prediction=noncoding;predicted_type=noncoding;ID=Fused_1034;
Chr1	Merge	transcript	25198437	25198638	.	+	.	geneID=Fused_1034;coding_prediction=noncoding;predicted_type=noncoding;ID=Fused_1034.1;Parent=Fused_1034;
Chr1	Merge	exon	25198437	25198638	.	+	.	geneID=Fused_1034;coding_prediction=noncoding;predicted_type=noncoding;Parent=Fused_1034.1;
Chr1	Lerv7	gene	25199944	25200162	.	+	.	geneID=Ler_NEW_RNA_F_7623;coding_prediction=noncoding;predicted_type=noncoding;ID=Ler_NEW_RNA_F_7623;
Chr1	Lerv7	transcript	25199944	25200162	.	+	.	geneID=Ler_NEW_RNA_F_7623;coding_prediction=noncoding;predicted_type=noncoding;ID=Ler_NEW_RNA_F_7623.1;Parent=Ler_NEW_RNA_F_7623;
Chr1	Lerv7	exon	25199944	25200162	.	+	.	geneID=Ler_NEW_RNA_F_7623;coding_prediction=noncoding;predicted_type=noncoding;Parent=Ler_NEW_RNA_F_7623.1;
Chr1	RepTAS	gene	25219755	25219967	.	-	.	geneID=At1NC094260;coding_prediction=noncoding;predicted_type=noncoding;ID=At1NC094260;
Chr1	RepTAS	transcript	25219755	25219967	.	-	.	geneID=At1NC094260;coding_prediction=noncoding;predicted_type=noncoding;ID=At1NC094260;Parent=At1NC094260;
Chr1	RepTAS	exon	25219755	25219967	.	-	.	geneID=At1NC094260;coding_prediction=noncoding;predicted_type=noncoding;Parent=At1NC094260;
Chr1	Merge	gene	25235847	25236112	.	-	.	geneID=Fused_1035;coding_prediction=noncoding;predicted_type=noncoding;ID=Fused_1035;
Chr1	Merge	transcript	25235847	25236112	.	-	.	geneID=Fused_1035;coding_prediction=noncoding;predicted_type=noncoding;ID=Fused_1035.1;Parent=Fused_1035;
Chr1	Merge	exon	25235847	25236112	.	-	.	geneID=Fused_1035;coding_prediction=noncoding;predicted_type=noncoding;Parent=Fused_1035.1;
Chr1	Lerv7	gene	25236920	25237255	.	+	.	geneID=Ler_NEW_RNA_F_7633;coding_prediction=noncoding;predicted_type=noncoding;ID=Ler_NEW_RNA_F_7633;
Chr1	Lerv7	transcript	25236920	25237255	.	+	.	geneID=Ler_NEW_RNA_F_7633;coding_prediction=noncoding;predicted_type=noncoding;ID=Ler_NEW_RNA_F_7633.1;Parent=Ler_NEW_RNA_F_7633;
Chr1	Lerv7	exon	25236920	25237255	.	+	.	geneID=Ler_NEW_RNA_F_7633;coding_prediction=noncoding;predicted_type=noncoding;Parent=Ler_NEW_RNA_F_7633.1;
Chr1	Lerv7	gene	25255101	25255928	.	-	.	geneID=Ler_NEW_RNA_R_7987;coding_prediction=coding;predicted_type=coding;ID=Ler_NEW_RNA_R_7987;
Chr1	Lerv7	transcript	25255101	25255928	.	-	.	geneID=Ler_NEW_RNA_R_7987;coding_prediction=coding;predicted_type=coding;ID=Ler_NEW_RNA_R_7987.1;Parent=Ler_NEW_RNA_R_7987;
Chr1	Lerv7	exon	25255101	25255928	.	-	.	geneID=Ler_NEW_RNA_R_7987;coding_prediction=coding;predicted_type=coding;Parent=Ler_NEW_RNA_R_7987.1;
Chr1	Merge	gene	25277593	25278115	.	-	.	geneID=Fused_1037;coding_prediction=noncoding;predicted_type=noncoding;ID=Fused_1037;
Chr1	Merge	transcript	25277593	25278115	.	-	.	geneID=Fused_1037;coding_prediction=noncoding;predicted_type=noncoding;ID=Fused_1037.1;Parent=Fused_1037;
Chr1	Merge	exon	25277593	25278115	.	-	.	geneID=Fused_1037;coding_prediction=noncoding;predicted_type=noncoding;Parent=Fused_1037.1;
Chr1	Araport11	gene	25279401	25279855	.	-	.	geneID=AT1G08943;coding_prediction=noncoding;predicted_type=noncoding;ID=AT1G08943;
Chr1	Araport11	transcript	25279401	25279855	.	-	.	geneID=AT1G08943;coding_prediction=noncoding;predicted_type=noncoding;ID=AT1G08943.1;Parent=AT1G08943;
Chr1	Araport11	exon	25279401	25279855	.	-	.	geneID=AT1G08943;coding_prediction=noncoding;predicted_type=noncoding;Parent=AT1G08943.1;
Chr1	Merge	gene	25297477	25298347	.	+	.	geneID=Fused_1038;coding_prediction=coding;predicted_type=coding;ID=Fused_1038;
Chr1	Merge	transcript	25297477	25298347	.	+	.	geneID=Fused_1038;coding_prediction=coding;predicted_type=coding;ID=Fused_1038.1;Parent=Fused_1038;
Chr1	Merge	exon	25297477	25298347	.	+	.	geneID=Fused_1038;coding_prediction=coding;predicted_type=coding;Parent=Fused_1038.1;
Chr1	Merge	gene	25298498	25300357	.	+	.	geneID=Fused_1039;coding_prediction=coding;predicted_type=coding;ID=Fused_1039;
Chr1	Merge	transcript	25298498	25300357	.	+	.	geneID=Fused_1039;coding_prediction=coding;predicted_type=coding;ID=Fused_1039.1;Parent=Fused_1039;
Chr1	Merge	exon	25298498	25300357	.	+	.	geneID=Fused_1039;coding_prediction=coding;predicted_type=coding;Parent=Fused_1039.1;
Chr1	Lerv7	gene	25316711	25316973	.	-	.	geneID=Ler_NEW_RNA_R_8018;coding_prediction=noncoding;predicted_type=noncoding;ID=Ler_NEW_RNA_R_8018;
Chr1	Lerv7	transcript	25316711	25316973	.	-	.	geneID=Ler_NEW_RNA_R_8018;coding_prediction=noncoding;predicted_type=noncoding;ID=Ler_NEW_RNA_R_8018.1;Parent=Ler_NEW_RNA_R_8018;
Chr1	Lerv7	exon	25316711	25316973	.	-	.	geneID=Ler_NEW_RNA_R_8018;coding_prediction=noncoding;predicted_type=noncoding;Parent=Ler_NEW_RNA_R_8018.1;
Chr1	CANTATAdb	gene	25329774	25330825	.	+	.	geneID=CNT2088225;coding_prediction=noncoding;predicted_type=noncoding;ID=CNT2088225;
Chr1	CANTATAdb	transcript	25329774	25330096	.	+	.	geneID=CNT2088225;coding_prediction=noncoding;predicted_type=noncoding;ID=CNT2088225;Parent=CNT2088225;
Chr1	CANTATAdb	exon	25329774	25330096	.	+	.	geneID=CNT2088225;coding_prediction=noncoding;predicted_type=noncoding;Parent=CNT2088225;
Chr1	CANTATAdb	transcript	25330405	25330825	.	+	.	geneID=CNT2088225;coding_prediction=noncoding;predicted_type=noncoding;ID=CNT2088225;Parent=CNT2088225;
Chr1	CANTATAdb	exon	25330405	25330825	.	+	.	geneID=CNT2088225;coding_prediction=noncoding;predicted_type=noncoding;Parent=CNT2088225;
Chr1	Merge	gene	25333158	25333376	.	+	.	geneID=Fused_1042;coding_prediction=noncoding;predicted_type=noncoding;ID=Fused_1042;
Chr1	Merge	transcript	25333158	25333376	.	+	.	geneID=Fused_1042;coding_prediction=noncoding;predicted_type=noncoding;ID=Fused_1042.1;Parent=Fused_1042;
Chr1	Merge	exon	25333158	25333376	.	+	.	geneID=Fused_1042;coding_prediction=noncoding;predicted_type=noncoding;Parent=Fused_1042.1;
Chr1	Merge	gene	25333585	25334848	.	+	.	geneID=Fused_1043;coding_prediction=noncoding;predicted_type=noncoding;ID=Fused_1043;
Chr1	Merge	transcript	25333585	25334848	.	+	.	geneID=Fused_1043;coding_prediction=noncoding;predicted_type=noncoding;ID=Fused_1043.1;Parent=Fused_1043;
Chr1	Merge	exon	25333585	25334848	.	+	.	geneID=Fused_1043;coding_prediction=noncoding;predicted_type=noncoding;Parent=Fused_1043.1;
Chr1	Lerv7	gene	25350997	25351383	.	+	.	geneID=Ler_NEW_RNA_F_7677;coding_prediction=noncoding;predicted_type=noncoding;ID=Ler_NEW_RNA_F_7677;
Chr1	Lerv7	transcript	25350997	25351383	.	+	.	geneID=Ler_NEW_RNA_F_7677;coding_prediction=noncoding;predicted_type=noncoding;ID=Ler_NEW_RNA_F_7677.1;Parent=Ler_NEW_RNA_F_7677;
Chr1	Lerv7	exon	25350997	25351383	.	+	.	geneID=Ler_NEW_RNA_F_7677;coding_prediction=noncoding;predicted_type=noncoding;Parent=Ler_NEW_RNA_F_7677.1;
Chr1	Merge	gene	25366033	25366285	.	+	.	geneID=Fused_1044;coding_prediction=noncoding;predicted_type=noncoding;ID=Fused_1044;
Chr1	Merge	transcript	25366033	25366285	.	+	.	geneID=Fused_1044;coding_prediction=noncoding;predicted_type=noncoding;ID=Fused_1044.1;Parent=Fused_1044;
Chr1	Merge	exon	25366033	25366285	.	+	.	geneID=Fused_1044;coding_prediction=noncoding;predicted_type=noncoding;Parent=Fused_1044.1;
Chr1	CANTATAdb	gene	25392022	25392257	.	-	.	geneID=CNT2087323;coding_prediction=noncoding;predicted_type=noncoding;ID=CNT2087323;
Chr1	CANTATAdb	transcript	25392022	25392257	.	-	.	geneID=CNT2087323;coding_prediction=noncoding;predicted_type=noncoding;ID=CNT2087323;Parent=CNT2087323;
Chr1	CANTATAdb	exon	25392022	25392257	.	-	.	geneID=CNT2087323;coding_prediction=noncoding;predicted_type=noncoding;Parent=CNT2087323;
Chr1	Araport11	gene	25424517	25425245	.	-	.	geneID=AT1TE83425;coding_prediction=noncoding;predicted_type=TE;ID=AT1TE83425;
Chr1	Araport11	transcript	25424517	25425245	.	-	.	geneID=AT1TE83425;coding_prediction=noncoding;predicted_type=TE;ID=AT1TE83425;Parent=AT1TE83425;
Chr1	Araport11	exon	25424517	25424913	.	-	.	geneID=AT1TE83425;coding_prediction=noncoding;predicted_type=TE;Parent=AT1TE83425;
Chr1	Araport11	exon	25424994	25425245	.	-	.	geneID=AT1TE83425;coding_prediction=noncoding;predicted_type=TE;Parent=AT1TE83425;
Chr1	Merge	gene	25426307	25427250	.	-	.	geneID=Fused_1048;coding_prediction=coding;predicted_type=coding;ID=Fused_1048;
Chr1	Merge	transcript	25426307	25427250	.	-	.	geneID=Fused_1048;coding_prediction=coding;predicted_type=coding;ID=Fused_1048.1;Parent=Fused_1048;
Chr1	Merge	exon	25426307	25427250	.	-	.	geneID=Fused_1048;coding_prediction=coding;predicted_type=coding;Parent=Fused_1048.1;
Chr1	Merge	gene	25473364	25473938	.	-	.	geneID=Fused_1049;coding_prediction=noncoding;predicted_type=noncoding;ID=Fused_1049;
Chr1	Merge	transcript	25473364	25473938	.	-	.	geneID=Fused_1049;coding_prediction=noncoding;predicted_type=noncoding;ID=Fused_1049.1;Parent=Fused_1049;
Chr1	Merge	exon	25473364	25473938	.	-	.	geneID=Fused_1049;coding_prediction=noncoding;predicted_type=noncoding;Parent=Fused_1049.1;
Chr1	Merge	gene	25476289	25476734	.	+	.	geneID=Fused_1050;coding_prediction=noncoding;predicted_type=noncoding;ID=Fused_1050;
Chr1	Merge	transcript	25476289	25476734	.	+	.	geneID=Fused_1050;coding_prediction=noncoding;predicted_type=noncoding;ID=Fused_1050.1;Parent=Fused_1050;
Chr1	Merge	exon	25476289	25476734	.	+	.	geneID=Fused_1050;coding_prediction=noncoding;predicted_type=noncoding;Parent=Fused_1050.1;
Chr1	Merge	gene	25476948	25477501	.	+	.	geneID=Fused_1051;coding_prediction=noncoding;predicted_type=noncoding;ID=Fused_1051;
Chr1	Merge	transcript	25476948	25477501	.	+	.	geneID=Fused_1051;coding_prediction=noncoding;predicted_type=noncoding;ID=Fused_1051.1;Parent=Fused_1051;
Chr1	Merge	exon	25476948	25477501	.	+	.	geneID=Fused_1051;coding_prediction=noncoding;predicted_type=noncoding;Parent=Fused_1051.1;
Chr1	Araport11	gene	25480274	25480929	.	+	.	geneID=AT1G08963;coding_prediction=noncoding;predicted_type=noncoding;ID=AT1G08963;
Chr1	Araport11	transcript	25480274	25480929	.	+	.	geneID=AT1G08963;coding_prediction=noncoding;predicted_type=noncoding;ID=AT1G08963.1;Parent=AT1G08963;
Chr1	Araport11	exon	25480274	25480929	.	+	.	geneID=AT1G08963;coding_prediction=noncoding;predicted_type=noncoding;Parent=AT1G08963.1;
Chr1	Lerv7	gene	25483542	25483850	.	+	.	geneID=Ler_NEW_RNA_F_7731;coding_prediction=noncoding;predicted_type=noncoding;ID=Ler_NEW_RNA_F_7731;
Chr1	Lerv7	transcript	25483542	25483850	.	+	.	geneID=Ler_NEW_RNA_F_7731;coding_prediction=noncoding;predicted_type=noncoding;ID=Ler_NEW_RNA_F_7731.1;Parent=Ler_NEW_RNA_F_7731;
Chr1	Lerv7	exon	25483542	25483850	.	+	.	geneID=Ler_NEW_RNA_F_7731;coding_prediction=noncoding;predicted_type=noncoding;Parent=Ler_NEW_RNA_F_7731.1;
Chr1	Lerv7	gene	25511899	25512241	.	+	.	geneID=Ler_NEW_RNA_F_7745;coding_prediction=noncoding;predicted_type=noncoding;ID=Ler_NEW_RNA_F_7745;
Chr1	Lerv7	transcript	25511899	25512241	.	+	.	geneID=Ler_NEW_RNA_F_7745;coding_prediction=noncoding;predicted_type=noncoding;ID=Ler_NEW_RNA_F_7745.1;Parent=Ler_NEW_RNA_F_7745;
Chr1	Lerv7	exon	25511899	25512241	.	+	.	geneID=Ler_NEW_RNA_F_7745;coding_prediction=noncoding;predicted_type=noncoding;Parent=Ler_NEW_RNA_F_7745.1;
Chr1	Merge	gene	25516356	25516908	.	+	.	geneID=Fused_1052;coding_prediction=noncoding;predicted_type=noncoding;ID=Fused_1052;
Chr1	Merge	transcript	25516356	25516908	.	+	.	geneID=Fused_1052;coding_prediction=noncoding;predicted_type=noncoding;ID=Fused_1052.1;Parent=Fused_1052;
Chr1	Merge	exon	25516356	25516908	.	+	.	geneID=Fused_1052;coding_prediction=noncoding;predicted_type=noncoding;Parent=Fused_1052.1;
Chr1	Merge	gene	25539331	25539970	.	+	.	geneID=Fused_1053;coding_prediction=noncoding;predicted_type=noncoding;ID=Fused_1053;
Chr1	Merge	transcript	25539331	25539970	.	+	.	geneID=Fused_1053;coding_prediction=noncoding;predicted_type=noncoding;ID=Fused_1053.1;Parent=Fused_1053;
Chr1	Merge	exon	25539331	25539970	.	+	.	geneID=Fused_1053;coding_prediction=noncoding;predicted_type=noncoding;Parent=Fused_1053.1;
Chr1	Araport11	gene	25579392	25580068	.	+	.	geneID=AT1TE83905;coding_prediction=coding;predicted_type=TE;ID=AT1TE83905;
Chr1	Araport11	transcript	25579392	25580068	.	+	.	geneID=AT1TE83905;coding_prediction=coding;predicted_type=TE;ID=AT1TE83905;Parent=AT1TE83905;
Chr1	Araport11	exon	25579392	25580068	.	+	.	geneID=AT1TE83905;coding_prediction=coding;predicted_type=TE;Parent=AT1TE83905;
Chr1	Lerv7	gene	25599048	25599321	.	+	.	geneID=Ler_NEW_RNA_F_7776;coding_prediction=noncoding;predicted_type=noncoding;ID=Ler_NEW_RNA_F_7776;
Chr1	Lerv7	transcript	25599048	25599321	.	+	.	geneID=Ler_NEW_RNA_F_7776;coding_prediction=noncoding;predicted_type=noncoding;ID=Ler_NEW_RNA_F_7776.1;Parent=Ler_NEW_RNA_F_7776;
Chr1	Lerv7	exon	25599048	25599321	.	+	.	geneID=Ler_NEW_RNA_F_7776;coding_prediction=noncoding;predicted_type=noncoding;Parent=Ler_NEW_RNA_F_7776.1;
Chr1	Merge	gene	25610780	25612160	.	-	.	geneID=Fused_1055;coding_prediction=noncoding;predicted_type=noncoding;ID=Fused_1055;
Chr1	Merge	transcript	25610780	25612160	.	-	.	geneID=Fused_1055;coding_prediction=noncoding;predicted_type=noncoding;ID=Fused_1055.1;Parent=Fused_1055;
Chr1	Merge	exon	25610780	25612160	.	-	.	geneID=Fused_1055;coding_prediction=noncoding;predicted_type=noncoding;Parent=Fused_1055.1;
Chr1	Merge	gene	25631761	25632218	.	+	.	geneID=Fused_1056;coding_prediction=noncoding;predicted_type=noncoding;ID=Fused_1056;
Chr1	Merge	transcript	25631761	25632218	.	+	.	geneID=Fused_1056;coding_prediction=noncoding;predicted_type=noncoding;ID=Fused_1056.1;Parent=Fused_1056;
Chr1	Merge	exon	25631761	25632218	.	+	.	geneID=Fused_1056;coding_prediction=noncoding;predicted_type=noncoding;Parent=Fused_1056.1;
Chr1	Merge	gene	25642611	25643487	.	-	.	geneID=Fused_1057;coding_prediction=coding;predicted_type=coding;ID=Fused_1057;
Chr1	Merge	transcript	25642611	25643487	.	-	.	geneID=Fused_1057;coding_prediction=coding;predicted_type=coding;ID=Fused_1057.1;Parent=Fused_1057;
Chr1	Merge	exon	25642611	25643487	.	-	.	geneID=Fused_1057;coding_prediction=coding;predicted_type=coding;Parent=Fused_1057.1;
Chr1	Merge	gene	25644844	25645375	.	-	.	geneID=Fused_1058;coding_prediction=coding;predicted_type=coding;ID=Fused_1058;
Chr1	Merge	transcript	25644844	25645375	.	-	.	geneID=Fused_1058;coding_prediction=coding;predicted_type=coding;ID=Fused_1058.1;Parent=Fused_1058;
Chr1	Merge	exon	25644844	25645375	.	-	.	geneID=Fused_1058;coding_prediction=coding;predicted_type=coding;Parent=Fused_1058.1;
Chr1	Merge	gene	25647489	25649178	.	+	.	geneID=Fused_1059;coding_prediction=noncoding;predicted_type=noncoding;ID=Fused_1059;
Chr1	Merge	transcript	25647489	25649178	.	+	.	geneID=Fused_1059;coding_prediction=noncoding;predicted_type=noncoding;ID=Fused_1059.1;Parent=Fused_1059;
Chr1	Merge	exon	25647489	25649178	.	+	.	geneID=Fused_1059;coding_prediction=noncoding;predicted_type=noncoding;Parent=Fused_1059.1;
Chr1	CANTATAdb	gene	25657770	25659180	.	-	.	geneID=CNT2087004;coding_prediction=noncoding;predicted_type=noncoding;ID=CNT2087004;
Chr1	CANTATAdb	transcript	25657770	25659180	.	-	.	geneID=CNT2087004;coding_prediction=noncoding;predicted_type=noncoding;ID=CNT2087004;Parent=CNT2087004;
Chr1	CANTATAdb	exon	25657770	25659180	.	-	.	geneID=CNT2087004;coding_prediction=noncoding;predicted_type=noncoding;Parent=CNT2087004;
Chr1	Merge	gene	25661714	25662262	.	+	.	geneID=Fused_1061;coding_prediction=coding;predicted_type=coding;ID=Fused_1061;
Chr1	Merge	transcript	25661714	25662262	.	+	.	geneID=Fused_1061;coding_prediction=coding;predicted_type=coding;ID=Fused_1061.1;Parent=Fused_1061;
Chr1	Merge	exon	25661714	25662262	.	+	.	geneID=Fused_1061;coding_prediction=coding;predicted_type=coding;Parent=Fused_1061.1;
Chr1	Merge	gene	25669066	25670288	.	+	.	geneID=Fused_1062;coding_prediction=coding;predicted_type=coding;ID=Fused_1062;
Chr1	Merge	transcript	25669066	25670288	.	+	.	geneID=Fused_1062;coding_prediction=coding;predicted_type=coding;ID=Fused_1062.1;Parent=Fused_1062;
Chr1	Merge	exon	25669066	25670288	.	+	.	geneID=Fused_1062;coding_prediction=coding;predicted_type=coding;Parent=Fused_1062.1;
Chr1	Merge	gene	25694967	25695395	.	-	.	geneID=Fused_1063;coding_prediction=noncoding;predicted_type=noncoding;ID=Fused_1063;
Chr1	Merge	transcript	25694967	25695395	.	-	.	geneID=Fused_1063;coding_prediction=noncoding;predicted_type=noncoding;ID=Fused_1063.1;Parent=Fused_1063;
Chr1	Merge	exon	25694967	25695395	.	-	.	geneID=Fused_1063;coding_prediction=noncoding;predicted_type=noncoding;Parent=Fused_1063.1;
Chr1	Araport11	gene	25695859	25696138	.	+	.	geneID=AT1G68490;coding_prediction=noncoding;predicted_type=coding;ID=AT1G68490;
Chr1	Araport11	transcript	25695859	25696138	.	+	.	geneID=AT1G68490;coding_prediction=noncoding;predicted_type=coding;ID=AT1G68490.1;Parent=AT1G68490;
Chr1	Araport11	exon	25695859	25696138	.	+	.	geneID=AT1G68490;coding_prediction=noncoding;predicted_type=coding;Parent=AT1G68490.1;
Chr1	Merge	gene	25734252	25734822	.	+	.	geneID=Fused_1064;coding_prediction=coding;predicted_type=coding;ID=Fused_1064;
Chr1	Merge	transcript	25734252	25734822	.	+	.	geneID=Fused_1064;coding_prediction=coding;predicted_type=coding;ID=Fused_1064.1;Parent=Fused_1064;
Chr1	Merge	exon	25734252	25734822	.	+	.	geneID=Fused_1064;coding_prediction=coding;predicted_type=coding;Parent=Fused_1064.1;
Chr1	Merge	gene	25735677	25735924	.	+	.	geneID=Fused_1065;coding_prediction=coding;predicted_type=coding;ID=Fused_1065;
Chr1	Merge	transcript	25735677	25735924	.	+	.	geneID=Fused_1065;coding_prediction=coding;predicted_type=coding;ID=Fused_1065.1;Parent=Fused_1065;
Chr1	Merge	exon	25735677	25735924	.	+	.	geneID=Fused_1065;coding_prediction=coding;predicted_type=coding;Parent=Fused_1065.1;
Chr1	Merge	gene	25736883	25737193	.	+	.	geneID=Fused_1066;coding_prediction=noncoding;predicted_type=noncoding;ID=Fused_1066;
Chr1	Merge	transcript	25736883	25737193	.	+	.	geneID=Fused_1066;coding_prediction=noncoding;predicted_type=noncoding;ID=Fused_1066.1;Parent=Fused_1066;
Chr1	Merge	exon	25736883	25737193	.	+	.	geneID=Fused_1066;coding_prediction=noncoding;predicted_type=noncoding;Parent=Fused_1066.1;
Chr1	Merge	gene	25737244	25738131	.	+	.	geneID=Fused_1067;coding_prediction=noncoding;predicted_type=noncoding;ID=Fused_1067;
Chr1	Merge	transcript	25737244	25738131	.	+	.	geneID=Fused_1067;coding_prediction=noncoding;predicted_type=noncoding;ID=Fused_1067.1;Parent=Fused_1067;
Chr1	Merge	exon	25737244	25738131	.	+	.	geneID=Fused_1067;coding_prediction=noncoding;predicted_type=noncoding;Parent=Fused_1067.1;
Chr1	Merge	gene	25755201	25755505	.	-	.	geneID=Fused_1068;coding_prediction=noncoding;predicted_type=noncoding;ID=Fused_1068;
Chr1	Merge	transcript	25755201	25755505	.	-	.	geneID=Fused_1068;coding_prediction=noncoding;predicted_type=noncoding;ID=Fused_1068.1;Parent=Fused_1068;
Chr1	Merge	exon	25755201	25755505	.	-	.	geneID=Fused_1068;coding_prediction=noncoding;predicted_type=noncoding;Parent=Fused_1068.1;
Chr1	Merge	gene	25765771	25767028	.	-	.	geneID=Fused_1069;coding_prediction=coding;predicted_type=coding;ID=Fused_1069;
Chr1	Merge	transcript	25765771	25767028	.	-	.	geneID=Fused_1069;coding_prediction=coding;predicted_type=coding;ID=Fused_1069.1;Parent=Fused_1069;
Chr1	Merge	exon	25765771	25767028	.	-	.	geneID=Fused_1069;coding_prediction=coding;predicted_type=coding;Parent=Fused_1069.1;
Chr1	Merge	gene	25804834	25805678	.	-	.	geneID=Fused_1070;coding_prediction=noncoding;predicted_type=noncoding;ID=Fused_1070;
Chr1	Merge	transcript	25804834	25805678	.	-	.	geneID=Fused_1070;coding_prediction=noncoding;predicted_type=noncoding;ID=Fused_1070.1;Parent=Fused_1070;
Chr1	Merge	exon	25804834	25805678	.	-	.	geneID=Fused_1070;coding_prediction=noncoding;predicted_type=noncoding;Parent=Fused_1070.1;
Chr1	Merge	gene	25808261	25808867	.	-	.	geneID=Fused_1071;coding_prediction=noncoding;predicted_type=noncoding;ID=Fused_1071;
Chr1	Merge	transcript	25808261	25808867	.	-	.	geneID=Fused_1071;coding_prediction=noncoding;predicted_type=noncoding;ID=Fused_1071.1;Parent=Fused_1071;
Chr1	Merge	exon	25808261	25808867	.	-	.	geneID=Fused_1071;coding_prediction=noncoding;predicted_type=noncoding;Parent=Fused_1071.1;
Chr1	Araport11	gene	25809197	25809590	.	-	.	geneID=AT1G68723;coding_prediction=noncoding;predicted_type=coding;ID=AT1G68723;
Chr1	Araport11	transcript	25809197	25809590	.	-	.	geneID=AT1G68723;coding_prediction=noncoding;predicted_type=coding;ID=AT1G68723.1;Parent=AT1G68723;
Chr1	Araport11	exon	25809197	25809590	.	-	.	geneID=AT1G68723;coding_prediction=noncoding;predicted_type=coding;Parent=AT1G68723.1;
Chr1	Merge	gene	25828839	25829796	.	-	.	geneID=Fused_1072;coding_prediction=noncoding;predicted_type=noncoding;ID=Fused_1072;
Chr1	Merge	transcript	25828839	25829796	.	-	.	geneID=Fused_1072;coding_prediction=noncoding;predicted_type=noncoding;ID=Fused_1072.1;Parent=Fused_1072;
Chr1	Merge	exon	25828839	25829796	.	-	.	geneID=Fused_1072;coding_prediction=noncoding;predicted_type=noncoding;Parent=Fused_1072.1;
Chr1	Lerv7	gene	25836299	25836796	.	+	.	geneID=Ler_NEW_RNA_F_7841;coding_prediction=noncoding;predicted_type=noncoding;ID=Ler_NEW_RNA_F_7841;
Chr1	Lerv7	transcript	25836299	25836796	.	+	.	geneID=Ler_NEW_RNA_F_7841;coding_prediction=noncoding;predicted_type=noncoding;ID=Ler_NEW_RNA_F_7841.1;Parent=Ler_NEW_RNA_F_7841;
Chr1	Lerv7	exon	25836299	25836796	.	+	.	geneID=Ler_NEW_RNA_F_7841;coding_prediction=noncoding;predicted_type=noncoding;Parent=Ler_NEW_RNA_F_7841.1;
Chr1	Lerv7	gene	25836854	25837160	.	+	.	geneID=Ler_NEW_RNA_F_7842;coding_prediction=noncoding;predicted_type=noncoding;ID=Ler_NEW_RNA_F_7842;
Chr1	Lerv7	transcript	25836854	25837160	.	+	.	geneID=Ler_NEW_RNA_F_7842;coding_prediction=noncoding;predicted_type=noncoding;ID=Ler_NEW_RNA_F_7842.1;Parent=Ler_NEW_RNA_F_7842;
Chr1	Lerv7	exon	25836854	25837160	.	+	.	geneID=Ler_NEW_RNA_F_7842;coding_prediction=noncoding;predicted_type=noncoding;Parent=Ler_NEW_RNA_F_7842.1;
Chr1	Merge	gene	25840884	25841667	.	+	.	geneID=Fused_1074;coding_prediction=coding;predicted_type=coding;ID=Fused_1074;
Chr1	Merge	transcript	25840884	25841667	.	+	.	geneID=Fused_1074;coding_prediction=coding;predicted_type=coding;ID=Fused_1074.1;Parent=Fused_1074;
Chr1	Merge	exon	25840884	25841667	.	+	.	geneID=Fused_1074;coding_prediction=coding;predicted_type=coding;Parent=Fused_1074.1;
Chr1	Merge	gene	25862675	25862950	.	-	.	geneID=Fused_1075;coding_prediction=noncoding;predicted_type=noncoding;ID=Fused_1075;
Chr1	Merge	transcript	25862675	25862950	.	-	.	geneID=Fused_1075;coding_prediction=noncoding;predicted_type=noncoding;ID=Fused_1075.1;Parent=Fused_1075;
Chr1	Merge	exon	25862675	25862950	.	-	.	geneID=Fused_1075;coding_prediction=noncoding;predicted_type=noncoding;Parent=Fused_1075.1;
Chr1	Merge	gene	25880250	25881530	.	-	.	geneID=Fused_1076;coding_prediction=noncoding;predicted_type=noncoding;ID=Fused_1076;
Chr1	Merge	transcript	25880250	25881530	.	-	.	geneID=Fused_1076;coding_prediction=noncoding;predicted_type=noncoding;ID=Fused_1076.1;Parent=Fused_1076;
Chr1	Merge	exon	25880250	25881530	.	-	.	geneID=Fused_1076;coding_prediction=noncoding;predicted_type=noncoding;Parent=Fused_1076.1;
Chr1	Merge	gene	25881991	25882996	.	-	.	geneID=Fused_1077;coding_prediction=coding;predicted_type=coding;ID=Fused_1077;
Chr1	Merge	transcript	25881991	25882996	.	-	.	geneID=Fused_1077;coding_prediction=coding;predicted_type=coding;ID=Fused_1077.1;Parent=Fused_1077;
Chr1	Merge	exon	25881991	25882996	.	-	.	geneID=Fused_1077;coding_prediction=coding;predicted_type=coding;Parent=Fused_1077.1;
Chr1	Araport11	gene	25893076	25893499	.	-	.	geneID=AT1G68877;coding_prediction=coding;predicted_type=coding;ID=AT1G68877;
Chr1	Araport11	transcript	25893076	25893499	.	-	.	geneID=AT1G68877;coding_prediction=coding;predicted_type=coding;ID=AT1G68877.1;Parent=AT1G68877;
Chr1	Araport11	exon	25893076	25893499	.	-	.	geneID=AT1G68877;coding_prediction=coding;predicted_type=coding;Parent=AT1G68877.1;
Chr1	Araport11	gene	25924278	25926048	.	+	.	geneID=AT1G09023;coding_prediction=noncoding;predicted_type=noncoding;ID=AT1G09023;
Chr1	Araport11	transcript	25924278	25924736	.	+	.	geneID=AT1G09023;coding_prediction=noncoding;predicted_type=noncoding;ID=AT1G09023.3;Parent=AT1G09023;
Chr1	Araport11	exon	25924278	25924736	.	+	.	geneID=AT1G09023;coding_prediction=noncoding;predicted_type=noncoding;Parent=AT1G09023.3;
Chr1	Araport11	transcript	25925270	25926048	.	+	.	geneID=AT1G09023;coding_prediction=noncoding;predicted_type=noncoding;ID=AT1G09023.3;Parent=AT1G09023;
Chr1	Araport11	exon	25925270	25926048	.	+	.	geneID=AT1G09023;coding_prediction=noncoding;predicted_type=noncoding;Parent=AT1G09023.3;
Chr1	Araport11	gene	25926512	25927322	.	-	.	geneID=AT1G09027;coding_prediction=noncoding;predicted_type=structural_RNA;ID=AT1G09027;
Chr1	Araport11	transcript	25926512	25927322	.	-	.	geneID=AT1G09027;coding_prediction=noncoding;predicted_type=structural_RNA;ID=AT1G09027.1;Parent=AT1G09027;
Chr1	Araport11	exon	25926512	25927322	.	-	.	geneID=AT1G09027;coding_prediction=noncoding;predicted_type=structural_RNA;Parent=AT1G09027.1;
Chr1	Lerv7	gene	25944939	25945218	.	+	.	geneID=Ler_NEW_RNA_F_7875;coding_prediction=noncoding;predicted_type=noncoding;ID=Ler_NEW_RNA_F_7875;
Chr1	Lerv7	transcript	25944939	25945218	.	+	.	geneID=Ler_NEW_RNA_F_7875;coding_prediction=noncoding;predicted_type=noncoding;ID=Ler_NEW_RNA_F_7875.1;Parent=Ler_NEW_RNA_F_7875;
Chr1	Lerv7	exon	25944939	25945218	.	+	.	geneID=Ler_NEW_RNA_F_7875;coding_prediction=noncoding;predicted_type=noncoding;Parent=Ler_NEW_RNA_F_7875.1;
Chr1	Araport11	gene	25961819	25962406	.	-	.	geneID=AT1TE85075;coding_prediction=coding;predicted_type=TE;ID=AT1TE85075;
Chr1	Araport11	transcript	25961819	25962406	.	-	.	geneID=AT1TE85075;coding_prediction=coding;predicted_type=TE;ID=AT1TE85075;Parent=AT1TE85075;
Chr1	Araport11	exon	25961819	25962406	.	-	.	geneID=AT1TE85075;coding_prediction=coding;predicted_type=TE;Parent=AT1TE85075;
Chr1	Araport11	gene	25969266	25969870	.	+	.	geneID=AT1TE85090;coding_prediction=noncoding;predicted_type=TE;ID=AT1TE85090;
Chr1	Araport11	transcript	25969266	25969870	.	+	.	geneID=AT1TE85090;coding_prediction=noncoding;predicted_type=TE;ID=AT1TE85090;Parent=AT1TE85090;
Chr1	Araport11	exon	25969266	25969870	.	+	.	geneID=AT1TE85090;coding_prediction=noncoding;predicted_type=TE;Parent=AT1TE85090;
Chr1	Araport11	gene	25974844	25975910	.	+	.	geneID=AT1G69085;coding_prediction=coding;predicted_type=coding;ID=AT1G69085;
Chr1	Araport11	transcript	25974844	25975910	.	+	.	geneID=AT1G69085;coding_prediction=coding;predicted_type=coding;ID=AT1G69085.1;Parent=AT1G69085;
Chr1	Araport11	exon	25974844	25974974	.	+	.	geneID=AT1G69085;coding_prediction=coding;predicted_type=coding;Parent=AT1G69085.1;
Chr1	Araport11	exon	25975113	25975230	.	+	.	geneID=AT1G69085;coding_prediction=coding;predicted_type=coding;Parent=AT1G69085.1;
Chr1	Araport11	exon	25975316	25975613	.	+	.	geneID=AT1G69085;coding_prediction=coding;predicted_type=coding;Parent=AT1G69085.1;
Chr1	Araport11	exon	25975743	25975910	.	+	.	geneID=AT1G69085;coding_prediction=coding;predicted_type=coding;Parent=AT1G69085.1;
Chr1	Lerv7	gene	25994155	25994413	.	+	.	geneID=Ler_NEW_RNA_F_7897;coding_prediction=noncoding;predicted_type=noncoding;ID=Ler_NEW_RNA_F_7897;
Chr1	Lerv7	transcript	25994155	25994413	.	+	.	geneID=Ler_NEW_RNA_F_7897;coding_prediction=noncoding;predicted_type=noncoding;ID=Ler_NEW_RNA_F_7897.1;Parent=Ler_NEW_RNA_F_7897;
Chr1	Lerv7	exon	25994155	25994413	.	+	.	geneID=Ler_NEW_RNA_F_7897;coding_prediction=noncoding;predicted_type=noncoding;Parent=Ler_NEW_RNA_F_7897.1;
Chr1	Lerv7	gene	26025451	26025916	.	+	.	geneID=Ler_NEW_RNA_F_7911;coding_prediction=noncoding;predicted_type=noncoding;ID=Ler_NEW_RNA_F_7911;
Chr1	Lerv7	transcript	26025451	26025916	.	+	.	geneID=Ler_NEW_RNA_F_7911;coding_prediction=noncoding;predicted_type=noncoding;ID=Ler_NEW_RNA_F_7911.1;Parent=Ler_NEW_RNA_F_7911;
Chr1	Lerv7	exon	26025451	26025916	.	+	.	geneID=Ler_NEW_RNA_F_7911;coding_prediction=noncoding;predicted_type=noncoding;Parent=Ler_NEW_RNA_F_7911.1;
Chr1	Merge	gene	26038965	26040628	.	-	.	geneID=Fused_1083;coding_prediction=noncoding;predicted_type=noncoding;ID=Fused_1083;
Chr1	Merge	transcript	26038965	26040628	.	-	.	geneID=Fused_1083;coding_prediction=noncoding;predicted_type=noncoding;ID=Fused_1083.1;Parent=Fused_1083;
Chr1	Merge	exon	26038965	26040628	.	-	.	geneID=Fused_1083;coding_prediction=noncoding;predicted_type=noncoding;Parent=Fused_1083.1;
Chr1	Araport11	gene	26041824	26042081	.	+	.	geneID=AT1G09053;coding_prediction=noncoding;predicted_type=noncoding;ID=AT1G09053;
Chr1	Araport11	transcript	26041824	26042081	.	+	.	geneID=AT1G09053;coding_prediction=noncoding;predicted_type=noncoding;ID=AT1G09053.1;Parent=AT1G09053;
Chr1	Araport11	exon	26041824	26042081	.	+	.	geneID=AT1G09053;coding_prediction=noncoding;predicted_type=noncoding;Parent=AT1G09053.1;
Chr1	Merge	gene	26057191	26058443	.	+	.	geneID=Fused_1084;coding_prediction=noncoding;predicted_type=noncoding;ID=Fused_1084;
Chr1	Merge	transcript	26057191	26058443	.	+	.	geneID=Fused_1084;coding_prediction=noncoding;predicted_type=noncoding;ID=Fused_1084.1;Parent=Fused_1084;
Chr1	Merge	exon	26057191	26058443	.	+	.	geneID=Fused_1084;coding_prediction=noncoding;predicted_type=noncoding;Parent=Fused_1084.1;
Chr1	Merge	gene	26090107	26090317	.	-	.	geneID=Fused_1085;coding_prediction=noncoding;predicted_type=noncoding;ID=Fused_1085;
Chr1	Merge	transcript	26090107	26090317	.	-	.	geneID=Fused_1085;coding_prediction=noncoding;predicted_type=noncoding;ID=Fused_1085.1;Parent=Fused_1085;
Chr1	Merge	exon	26090107	26090317	.	-	.	geneID=Fused_1085;coding_prediction=noncoding;predicted_type=noncoding;Parent=Fused_1085.1;
Chr1	CANTATAdb	gene	26093160	26093960	.	-	.	geneID=CNT2087763;coding_prediction=coding;predicted_type=noncoding;ID=CNT2087763;
Chr1	CANTATAdb	transcript	26093160	26093960	.	-	.	geneID=CNT2087763;coding_prediction=coding;predicted_type=noncoding;ID=CNT2087763;Parent=CNT2087763;
Chr1	CANTATAdb	exon	26093160	26093960	.	-	.	geneID=CNT2087763;coding_prediction=coding;predicted_type=noncoding;Parent=CNT2087763;
Chr1	Lerv7	gene	26104627	26105049	.	+	.	geneID=Ler_NEW_RNA_F_7946;coding_prediction=noncoding;predicted_type=noncoding;ID=Ler_NEW_RNA_F_7946;
Chr1	Lerv7	transcript	26104627	26105049	.	+	.	geneID=Ler_NEW_RNA_F_7946;coding_prediction=noncoding;predicted_type=noncoding;ID=Ler_NEW_RNA_F_7946.1;Parent=Ler_NEW_RNA_F_7946;
Chr1	Lerv7	exon	26104627	26105049	.	+	.	geneID=Ler_NEW_RNA_F_7946;coding_prediction=noncoding;predicted_type=noncoding;Parent=Ler_NEW_RNA_F_7946.1;
Chr1	Lerv7	gene	26122872	26123159	.	-	.	geneID=Ler_NEW_RNA_R_8261;coding_prediction=coding;predicted_type=coding;ID=Ler_NEW_RNA_R_8261;
Chr1	Lerv7	transcript	26122872	26123159	.	-	.	geneID=Ler_NEW_RNA_R_8261;coding_prediction=coding;predicted_type=coding;ID=Ler_NEW_RNA_R_8261.1;Parent=Ler_NEW_RNA_R_8261;
Chr1	Lerv7	exon	26122872	26123159	.	-	.	geneID=Ler_NEW_RNA_R_8261;coding_prediction=coding;predicted_type=coding;Parent=Ler_NEW_RNA_R_8261.1;
Chr1	Lerv7	gene	26127345	26127901	.	-	.	geneID=Ler_NEW_RNA_R_8263;coding_prediction=noncoding;predicted_type=noncoding;ID=Ler_NEW_RNA_R_8263;
Chr1	Lerv7	transcript	26127345	26127901	.	-	.	geneID=Ler_NEW_RNA_R_8263;coding_prediction=noncoding;predicted_type=noncoding;ID=Ler_NEW_RNA_R_8263.1;Parent=Ler_NEW_RNA_R_8263;
Chr1	Lerv7	exon	26127345	26127901	.	-	.	geneID=Ler_NEW_RNA_R_8263;coding_prediction=noncoding;predicted_type=noncoding;Parent=Ler_NEW_RNA_R_8263.1;
Chr1	Araport11	gene	26153855	26154067	.	+	.	geneID=AT1G09835;coding_prediction=noncoding;predicted_type=noncoding;ID=AT1G09835;
Chr1	Araport11	transcript	26153855	26154067	.	+	.	geneID=AT1G09835;coding_prediction=noncoding;predicted_type=noncoding;ID=AT1G09835.1;Parent=AT1G09835;
Chr1	Araport11	exon	26153855	26154067	.	+	.	geneID=AT1G09835;coding_prediction=noncoding;predicted_type=noncoding;Parent=AT1G09835.1;
Chr1	Merge	gene	26172901	26173592	.	-	.	geneID=Fused_1087;coding_prediction=noncoding;predicted_type=noncoding;ID=Fused_1087;
Chr1	Merge	transcript	26172901	26173592	.	-	.	geneID=Fused_1087;coding_prediction=noncoding;predicted_type=noncoding;ID=Fused_1087.1;Parent=Fused_1087;
Chr1	Merge	exon	26172901	26173592	.	-	.	geneID=Fused_1087;coding_prediction=noncoding;predicted_type=noncoding;Parent=Fused_1087.1;
Chr1	CANTATAdb	gene	26182293	26183347	.	-	.	geneID=CNT2088290;coding_prediction=coding;predicted_type=noncoding;ID=CNT2088290;
Chr1	CANTATAdb	transcript	26182293	26183347	.	-	.	geneID=CNT2088290;coding_prediction=coding;predicted_type=noncoding;ID=CNT2088290;Parent=CNT2088290;
Chr1	CANTATAdb	exon	26182293	26182872	.	-	.	geneID=CNT2088290;coding_prediction=coding;predicted_type=noncoding;Parent=CNT2088290;
Chr1	CANTATAdb	exon	26183111	26183347	.	-	.	geneID=CNT2088290;coding_prediction=coding;predicted_type=noncoding;Parent=CNT2088290;
Chr1	RepTAS	gene	26196949	26197164	.	-	.	geneID=At1NC097970;coding_prediction=noncoding;predicted_type=noncoding;ID=At1NC097970;
Chr1	RepTAS	transcript	26196949	26197164	.	-	.	geneID=At1NC097970;coding_prediction=noncoding;predicted_type=noncoding;ID=At1NC097970;Parent=At1NC097970;
Chr1	RepTAS	exon	26196949	26197164	.	-	.	geneID=At1NC097970;coding_prediction=noncoding;predicted_type=noncoding;Parent=At1NC097970;
Chr1	Merge	gene	26202300	26202510	.	+	.	geneID=Fused_1090;coding_prediction=coding;predicted_type=coding;ID=Fused_1090;
Chr1	Merge	transcript	26202300	26202510	.	+	.	geneID=Fused_1090;coding_prediction=coding;predicted_type=coding;ID=Fused_1090.1;Parent=Fused_1090;
Chr1	Merge	exon	26202300	26202510	.	+	.	geneID=Fused_1090;coding_prediction=coding;predicted_type=coding;Parent=Fused_1090.1;
Chr1	Merge	gene	26202861	26203191	.	+	.	geneID=Fused_1091;coding_prediction=coding;predicted_type=coding;ID=Fused_1091;
Chr1	Merge	transcript	26202861	26203191	.	+	.	geneID=Fused_1091;coding_prediction=coding;predicted_type=coding;ID=Fused_1091.1;Parent=Fused_1091;
Chr1	Merge	exon	26202861	26203191	.	+	.	geneID=Fused_1091;coding_prediction=coding;predicted_type=coding;Parent=Fused_1091.1;
Chr1	Merge	gene	26203344	26203862	.	+	.	geneID=Fused_1092;coding_prediction=coding;predicted_type=coding;ID=Fused_1092;
Chr1	Merge	transcript	26203344	26203862	.	+	.	geneID=Fused_1092;coding_prediction=coding;predicted_type=coding;ID=Fused_1092.1;Parent=Fused_1092;
Chr1	Merge	exon	26203344	26203862	.	+	.	geneID=Fused_1092;coding_prediction=coding;predicted_type=coding;Parent=Fused_1092.1;
Chr1	Merge	gene	26234574	26234820	.	-	.	geneID=Fused_1093;coding_prediction=noncoding;predicted_type=noncoding;ID=Fused_1093;
Chr1	Merge	transcript	26234574	26234820	.	-	.	geneID=Fused_1093;coding_prediction=noncoding;predicted_type=noncoding;ID=Fused_1093.1;Parent=Fused_1093;
Chr1	Merge	exon	26234574	26234820	.	-	.	geneID=Fused_1093;coding_prediction=noncoding;predicted_type=noncoding;Parent=Fused_1093.1;
Chr1	Araport11	gene	26238166	26238420	.	+	.	geneID=AT1G69750;coding_prediction=noncoding;predicted_type=coding;ID=AT1G69750;
Chr1	Araport11	transcript	26238166	26238420	.	+	.	geneID=AT1G69750;coding_prediction=noncoding;predicted_type=coding;ID=AT1G69750.1;Parent=AT1G69750;
Chr1	Araport11	exon	26238166	26238420	.	+	.	geneID=AT1G69750;coding_prediction=noncoding;predicted_type=coding;Parent=AT1G69750.1;
Chr1	Merge	gene	26239798	26240636	.	+	.	geneID=Fused_1094;coding_prediction=noncoding;predicted_type=noncoding;ID=Fused_1094;
Chr1	Merge	transcript	26239798	26240636	.	+	.	geneID=Fused_1094;coding_prediction=noncoding;predicted_type=noncoding;ID=Fused_1094.1;Parent=Fused_1094;
Chr1	Merge	exon	26239798	26240636	.	+	.	geneID=Fused_1094;coding_prediction=noncoding;predicted_type=noncoding;Parent=Fused_1094.1;
Chr1	Merge	gene	26246148	26246750	.	-	.	geneID=Fused_1095;coding_prediction=noncoding;predicted_type=noncoding;ID=Fused_1095;
Chr1	Merge	transcript	26246148	26246750	.	-	.	geneID=Fused_1095;coding_prediction=noncoding;predicted_type=noncoding;ID=Fused_1095.1;Parent=Fused_1095;
Chr1	Merge	exon	26246148	26246750	.	-	.	geneID=Fused_1095;coding_prediction=noncoding;predicted_type=noncoding;Parent=Fused_1095.1;
Chr1	Merge	gene	26259421	26259649	.	-	.	geneID=Fused_1096;coding_prediction=noncoding;predicted_type=noncoding;ID=Fused_1096;
Chr1	Merge	transcript	26259421	26259649	.	-	.	geneID=Fused_1096;coding_prediction=noncoding;predicted_type=noncoding;ID=Fused_1096.1;Parent=Fused_1096;
Chr1	Merge	exon	26259421	26259649	.	-	.	geneID=Fused_1096;coding_prediction=noncoding;predicted_type=noncoding;Parent=Fused_1096.1;
Chr1	Merge	gene	26260083	26260468	.	-	.	geneID=Fused_1097;coding_prediction=noncoding;predicted_type=noncoding;ID=Fused_1097;
Chr1	Merge	transcript	26260083	26260468	.	-	.	geneID=Fused_1097;coding_prediction=noncoding;predicted_type=noncoding;ID=Fused_1097.1;Parent=Fused_1097;
Chr1	Merge	exon	26260083	26260468	.	-	.	geneID=Fused_1097;coding_prediction=noncoding;predicted_type=noncoding;Parent=Fused_1097.1;
Chr1	Merge	gene	26277102	26277772	.	+	.	geneID=Fused_1098;coding_prediction=noncoding;predicted_type=noncoding;ID=Fused_1098;
Chr1	Merge	transcript	26277102	26277772	.	+	.	geneID=Fused_1098;coding_prediction=noncoding;predicted_type=noncoding;ID=Fused_1098.1;Parent=Fused_1098;
Chr1	Merge	exon	26277102	26277772	.	+	.	geneID=Fused_1098;coding_prediction=noncoding;predicted_type=noncoding;Parent=Fused_1098.1;
Chr1	Col	gene	26327158	26327815	.	+	.	geneID=Col_NEW_RNA_F_7624;coding_prediction=coding;predicted_type=coding;ID=Col_NEW_RNA_F_7624;
Chr1	Col	transcript	26327158	26327815	.	+	.	geneID=Col_NEW_RNA_F_7624;coding_prediction=coding;predicted_type=coding;ID=Col_NEW_RNA_F_7624.1;Parent=Col_NEW_RNA_F_7624;
Chr1	Col	exon	26327158	26327815	.	+	.	geneID=Col_NEW_RNA_F_7624;coding_prediction=coding;predicted_type=coding;Parent=Col_NEW_RNA_F_7624.1;
Chr1	Lerv7	gene	26329980	26330450	.	-	.	geneID=Ler_NEW_RNA_R_8320;coding_prediction=noncoding;predicted_type=noncoding;ID=Ler_NEW_RNA_R_8320;
Chr1	Lerv7	transcript	26329980	26330450	.	-	.	geneID=Ler_NEW_RNA_R_8320;coding_prediction=noncoding;predicted_type=noncoding;ID=Ler_NEW_RNA_R_8320.1;Parent=Ler_NEW_RNA_R_8320;
Chr1	Lerv7	exon	26329980	26330450	.	-	.	geneID=Ler_NEW_RNA_R_8320;coding_prediction=noncoding;predicted_type=noncoding;Parent=Ler_NEW_RNA_R_8320.1;
Chr1	Merge	gene	26330503	26330839	.	-	.	geneID=Fused_1100;coding_prediction=noncoding;predicted_type=noncoding;ID=Fused_1100;
Chr1	Merge	transcript	26330503	26330839	.	-	.	geneID=Fused_1100;coding_prediction=noncoding;predicted_type=noncoding;ID=Fused_1100.1;Parent=Fused_1100;
Chr1	Merge	exon	26330503	26330839	.	-	.	geneID=Fused_1100;coding_prediction=noncoding;predicted_type=noncoding;Parent=Fused_1100.1;
Chr1	Lerv7	gene	26350271	26350498	.	+	.	geneID=Ler_NEW_RNA_F_8014;coding_prediction=noncoding;predicted_type=noncoding;ID=Ler_NEW_RNA_F_8014;
Chr1	Lerv7	transcript	26350271	26350498	.	+	.	geneID=Ler_NEW_RNA_F_8014;coding_prediction=noncoding;predicted_type=noncoding;ID=Ler_NEW_RNA_F_8014.1;Parent=Ler_NEW_RNA_F_8014;
Chr1	Lerv7	exon	26350271	26350498	.	+	.	geneID=Ler_NEW_RNA_F_8014;coding_prediction=noncoding;predicted_type=noncoding;Parent=Ler_NEW_RNA_F_8014.1;
Chr1	CANTATAdb	gene	26363542	26364833	.	+	.	geneID=CNT2086163;coding_prediction=noncoding;predicted_type=coding;ID=CNT2086163;
Chr1	CANTATAdb	transcript	26363542	26364833	.	+	.	geneID=CNT2086163;coding_prediction=noncoding;predicted_type=coding;ID=CNT2086163;Parent=CNT2086163;
Chr1	CANTATAdb	exon	26363542	26364833	.	+	.	geneID=CNT2086163;coding_prediction=noncoding;predicted_type=coding;Parent=CNT2086163;
Chr1	Merge	gene	26386706	26388210	.	-	.	geneID=Fused_1102;coding_prediction=noncoding;predicted_type=noncoding;ID=Fused_1102;
Chr1	Merge	transcript	26386706	26388210	.	-	.	geneID=Fused_1102;coding_prediction=noncoding;predicted_type=noncoding;ID=Fused_1102.1;Parent=Fused_1102;
Chr1	Merge	exon	26386706	26388210	.	-	.	geneID=Fused_1102;coding_prediction=noncoding;predicted_type=noncoding;Parent=Fused_1102.1;
Chr1	Lerv7	gene	26394632	26394965	.	+	.	geneID=Ler_NEW_RNA_F_8029;coding_prediction=noncoding;predicted_type=noncoding;ID=Ler_NEW_RNA_F_8029;
Chr1	Lerv7	transcript	26394632	26394965	.	+	.	geneID=Ler_NEW_RNA_F_8029;coding_prediction=noncoding;predicted_type=noncoding;ID=Ler_NEW_RNA_F_8029.1;Parent=Ler_NEW_RNA_F_8029;
Chr1	Lerv7	exon	26394632	26394965	.	+	.	geneID=Ler_NEW_RNA_F_8029;coding_prediction=noncoding;predicted_type=noncoding;Parent=Ler_NEW_RNA_F_8029.1;
Chr1	Merge	gene	26401501	26402103	.	-	.	geneID=Fused_1103;coding_prediction=noncoding;predicted_type=noncoding;ID=Fused_1103;
Chr1	Merge	transcript	26401501	26402103	.	-	.	geneID=Fused_1103;coding_prediction=noncoding;predicted_type=noncoding;ID=Fused_1103.1;Parent=Fused_1103;
Chr1	Merge	exon	26401501	26402103	.	-	.	geneID=Fused_1103;coding_prediction=noncoding;predicted_type=noncoding;Parent=Fused_1103.1;
Chr1	Lerv7	gene	26404412	26404625	.	-	.	geneID=Ler_NEW_RNA_R_8356;coding_prediction=noncoding;predicted_type=noncoding;ID=Ler_NEW_RNA_R_8356;
Chr1	Lerv7	transcript	26404412	26404625	.	-	.	geneID=Ler_NEW_RNA_R_8356;coding_prediction=noncoding;predicted_type=noncoding;ID=Ler_NEW_RNA_R_8356.1;Parent=Ler_NEW_RNA_R_8356;
Chr1	Lerv7	exon	26404412	26404625	.	-	.	geneID=Ler_NEW_RNA_R_8356;coding_prediction=noncoding;predicted_type=noncoding;Parent=Ler_NEW_RNA_R_8356.1;
Chr1	Merge	gene	26412674	26413323	.	+	.	geneID=Fused_1104;coding_prediction=coding;predicted_type=coding;ID=Fused_1104;
Chr1	Merge	transcript	26412674	26413323	.	+	.	geneID=Fused_1104;coding_prediction=coding;predicted_type=coding;ID=Fused_1104.1;Parent=Fused_1104;
Chr1	Merge	exon	26412674	26413323	.	+	.	geneID=Fused_1104;coding_prediction=coding;predicted_type=coding;Parent=Fused_1104.1;
Chr1	Merge	gene	26413986	26414610	.	+	.	geneID=Fused_1105;coding_prediction=noncoding;predicted_type=noncoding;ID=Fused_1105;
Chr1	Merge	transcript	26413986	26414610	.	+	.	geneID=Fused_1105;coding_prediction=noncoding;predicted_type=noncoding;ID=Fused_1105.1;Parent=Fused_1105;
Chr1	Merge	exon	26413986	26414610	.	+	.	geneID=Fused_1105;coding_prediction=noncoding;predicted_type=noncoding;Parent=Fused_1105.1;
Chr1	Lerv7	gene	26421361	26421579	.	-	.	geneID=Ler_NEW_RNA_R_8364;coding_prediction=noncoding;predicted_type=noncoding;ID=Ler_NEW_RNA_R_8364;
Chr1	Lerv7	transcript	26421361	26421579	.	-	.	geneID=Ler_NEW_RNA_R_8364;coding_prediction=noncoding;predicted_type=noncoding;ID=Ler_NEW_RNA_R_8364.1;Parent=Ler_NEW_RNA_R_8364;
Chr1	Lerv7	exon	26421361	26421579	.	-	.	geneID=Ler_NEW_RNA_R_8364;coding_prediction=noncoding;predicted_type=noncoding;Parent=Ler_NEW_RNA_R_8364.1;
Chr1	Lerv7	gene	26430952	26431240	.	-	.	geneID=Ler_NEW_RNA_R_8370;coding_prediction=noncoding;predicted_type=noncoding;ID=Ler_NEW_RNA_R_8370;
Chr1	Lerv7	transcript	26430952	26431240	.	-	.	geneID=Ler_NEW_RNA_R_8370;coding_prediction=noncoding;predicted_type=noncoding;ID=Ler_NEW_RNA_R_8370.1;Parent=Ler_NEW_RNA_R_8370;
Chr1	Lerv7	exon	26430952	26431240	.	-	.	geneID=Ler_NEW_RNA_R_8370;coding_prediction=noncoding;predicted_type=noncoding;Parent=Ler_NEW_RNA_R_8370.1;
Chr1	Merge	gene	26433026	26433266	.	+	.	geneID=Fused_1106;coding_prediction=noncoding;predicted_type=noncoding;ID=Fused_1106;
Chr1	Merge	transcript	26433026	26433266	.	+	.	geneID=Fused_1106;coding_prediction=noncoding;predicted_type=noncoding;ID=Fused_1106.1;Parent=Fused_1106;
Chr1	Merge	exon	26433026	26433266	.	+	.	geneID=Fused_1106;coding_prediction=noncoding;predicted_type=noncoding;Parent=Fused_1106.1;
Chr1	Merge	gene	26441984	26442196	.	-	.	geneID=Fused_1107;coding_prediction=noncoding;predicted_type=noncoding;ID=Fused_1107;
Chr1	Merge	transcript	26441984	26442196	.	-	.	geneID=Fused_1107;coding_prediction=noncoding;predicted_type=noncoding;ID=Fused_1107.1;Parent=Fused_1107;
Chr1	Merge	exon	26441984	26442196	.	-	.	geneID=Fused_1107;coding_prediction=noncoding;predicted_type=noncoding;Parent=Fused_1107.1;
Chr1	Lerv7	gene	26451013	26451500	.	-	.	geneID=Ler_NEW_RNA_R_8388;coding_prediction=noncoding;predicted_type=noncoding;ID=Ler_NEW_RNA_R_8388;
Chr1	Lerv7	transcript	26451013	26451500	.	-	.	geneID=Ler_NEW_RNA_R_8388;coding_prediction=noncoding;predicted_type=noncoding;ID=Ler_NEW_RNA_R_8388.1;Parent=Ler_NEW_RNA_R_8388;
Chr1	Lerv7	exon	26451013	26451500	.	-	.	geneID=Ler_NEW_RNA_R_8388;coding_prediction=noncoding;predicted_type=noncoding;Parent=Ler_NEW_RNA_R_8388.1;
Chr1	Lerv7	gene	26471783	26472009	.	+	.	geneID=Ler_NEW_RNA_F_8059;coding_prediction=noncoding;predicted_type=noncoding;ID=Ler_NEW_RNA_F_8059;
Chr1	Lerv7	transcript	26471783	26472009	.	+	.	geneID=Ler_NEW_RNA_F_8059;coding_prediction=noncoding;predicted_type=noncoding;ID=Ler_NEW_RNA_F_8059.1;Parent=Ler_NEW_RNA_F_8059;
Chr1	Lerv7	exon	26471783	26472009	.	+	.	geneID=Ler_NEW_RNA_F_8059;coding_prediction=noncoding;predicted_type=noncoding;Parent=Ler_NEW_RNA_F_8059.1;
Chr1	Merge	gene	26478067	26478415	.	+	.	geneID=Fused_1108;coding_prediction=noncoding;predicted_type=noncoding;ID=Fused_1108;
Chr1	Merge	transcript	26478067	26478415	.	+	.	geneID=Fused_1108;coding_prediction=noncoding;predicted_type=noncoding;ID=Fused_1108.1;Parent=Fused_1108;
Chr1	Merge	exon	26478067	26478415	.	+	.	geneID=Fused_1108;coding_prediction=noncoding;predicted_type=noncoding;Parent=Fused_1108.1;
Chr1	Col	gene	26483216	26483722	.	+	.	geneID=Col_NEW_RNA_F_7666;coding_prediction=noncoding;predicted_type=noncoding;ID=Col_NEW_RNA_F_7666;
Chr1	Col	transcript	26483216	26483722	.	+	.	geneID=Col_NEW_RNA_F_7666;coding_prediction=noncoding;predicted_type=noncoding;ID=Col_NEW_RNA_F_7666.1;Parent=Col_NEW_RNA_F_7666;
Chr1	Col	exon	26483216	26483722	.	+	.	geneID=Col_NEW_RNA_F_7666;coding_prediction=noncoding;predicted_type=noncoding;Parent=Col_NEW_RNA_F_7666.1;
Chr1	Merge	gene	26493267	26493749	.	+	.	geneID=Fused_1111;coding_prediction=noncoding;predicted_type=noncoding;ID=Fused_1111;
Chr1	Merge	transcript	26493267	26493749	.	+	.	geneID=Fused_1111;coding_prediction=noncoding;predicted_type=noncoding;ID=Fused_1111.1;Parent=Fused_1111;
Chr1	Merge	exon	26493267	26493749	.	+	.	geneID=Fused_1111;coding_prediction=noncoding;predicted_type=noncoding;Parent=Fused_1111.1;
Chr1	CANTATAdb	gene	26494037	26494602	.	+	.	geneID=CNT2085378;coding_prediction=noncoding;predicted_type=noncoding;ID=CNT2085378;
Chr1	CANTATAdb	transcript	26494037	26494602	.	+	.	geneID=CNT2085378;coding_prediction=noncoding;predicted_type=noncoding;ID=CNT2085378;Parent=CNT2085378;
Chr1	CANTATAdb	exon	26494037	26494602	.	+	.	geneID=CNT2085378;coding_prediction=noncoding;predicted_type=noncoding;Parent=CNT2085378;
Chr1	Lerv7	gene	26495095	26495457	.	+	.	geneID=Ler_NEW_RNA_F_8074;coding_prediction=noncoding;predicted_type=noncoding;ID=Ler_NEW_RNA_F_8074;
Chr1	Lerv7	transcript	26495095	26495457	.	+	.	geneID=Ler_NEW_RNA_F_8074;coding_prediction=noncoding;predicted_type=noncoding;ID=Ler_NEW_RNA_F_8074.1;Parent=Ler_NEW_RNA_F_8074;
Chr1	Lerv7	exon	26495095	26495457	.	+	.	geneID=Ler_NEW_RNA_F_8074;coding_prediction=noncoding;predicted_type=noncoding;Parent=Ler_NEW_RNA_F_8074.1;
Chr1	Lerv7	gene	26495639	26496010	.	+	.	geneID=Ler_NEW_RNA_F_8075;coding_prediction=noncoding;predicted_type=noncoding;ID=Ler_NEW_RNA_F_8075;
Chr1	Lerv7	transcript	26495639	26496010	.	+	.	geneID=Ler_NEW_RNA_F_8075;coding_prediction=noncoding;predicted_type=noncoding;ID=Ler_NEW_RNA_F_8075.1;Parent=Ler_NEW_RNA_F_8075;
Chr1	Lerv7	exon	26495639	26496010	.	+	.	geneID=Ler_NEW_RNA_F_8075;coding_prediction=noncoding;predicted_type=noncoding;Parent=Ler_NEW_RNA_F_8075.1;
Chr1	Araport11	gene	26502890	26503260	.	-	.	geneID=AT1G70335;coding_prediction=noncoding;predicted_type=coding;ID=AT1G70335;
Chr1	Araport11	transcript	26502890	26503260	.	-	.	geneID=AT1G70335;coding_prediction=noncoding;predicted_type=coding;ID=AT1G70335.1;Parent=AT1G70335;
Chr1	Araport11	exon	26502890	26503260	.	-	.	geneID=AT1G70335;coding_prediction=noncoding;predicted_type=coding;Parent=AT1G70335.1;
Chr1	Merge	gene	26513039	26513609	.	+	.	geneID=Fused_1114;coding_prediction=noncoding;predicted_type=noncoding;ID=Fused_1114;
Chr1	Merge	transcript	26513039	26513609	.	+	.	geneID=Fused_1114;coding_prediction=noncoding;predicted_type=noncoding;ID=Fused_1114.1;Parent=Fused_1114;
Chr1	Merge	exon	26513039	26513609	.	+	.	geneID=Fused_1114;coding_prediction=noncoding;predicted_type=noncoding;Parent=Fused_1114.1;
Chr1	Merge	gene	26513761	26515113	.	+	.	geneID=Fused_1115;coding_prediction=noncoding;predicted_type=noncoding;ID=Fused_1115;
Chr1	Merge	transcript	26513761	26515113	.	+	.	geneID=Fused_1115;coding_prediction=noncoding;predicted_type=noncoding;ID=Fused_1115.1;Parent=Fused_1115;
Chr1	Merge	exon	26513761	26515113	.	+	.	geneID=Fused_1115;coding_prediction=noncoding;predicted_type=noncoding;Parent=Fused_1115.1;
Chr1	Merge	gene	26533984	26534277	.	+	.	geneID=Fused_1116;coding_prediction=coding;predicted_type=coding;ID=Fused_1116;
Chr1	Merge	transcript	26533984	26534277	.	+	.	geneID=Fused_1116;coding_prediction=coding;predicted_type=coding;ID=Fused_1116.1;Parent=Fused_1116;
Chr1	Merge	exon	26533984	26534277	.	+	.	geneID=Fused_1116;coding_prediction=coding;predicted_type=coding;Parent=Fused_1116.1;
Chr1	Merge	gene	26558626	26559019	.	-	.	geneID=Fused_1117;coding_prediction=noncoding;predicted_type=noncoding;ID=Fused_1117;
Chr1	Merge	transcript	26558626	26559019	.	-	.	geneID=Fused_1117;coding_prediction=noncoding;predicted_type=noncoding;ID=Fused_1117.1;Parent=Fused_1117;
Chr1	Merge	exon	26558626	26559019	.	-	.	geneID=Fused_1117;coding_prediction=noncoding;predicted_type=noncoding;Parent=Fused_1117.1;
Chr1	Araport11	gene	26559432	26560211	.	+	.	geneID=AT1G70475;coding_prediction=coding;predicted_type=coding;ID=AT1G70475;
Chr1	Araport11	transcript	26559432	26560211	.	+	.	geneID=AT1G70475;coding_prediction=coding;predicted_type=coding;ID=AT1G70475.1;Parent=AT1G70475;
Chr1	Araport11	exon	26559432	26560211	.	+	.	geneID=AT1G70475;coding_prediction=coding;predicted_type=coding;Parent=AT1G70475.1;
Chr1	Lerv7	gene	26563105	26563488	.	-	.	geneID=Ler_NEW_RNA_R_8420;coding_prediction=noncoding;predicted_type=noncoding;ID=Ler_NEW_RNA_R_8420;
Chr1	Lerv7	transcript	26563105	26563488	.	-	.	geneID=Ler_NEW_RNA_R_8420;coding_prediction=noncoding;predicted_type=noncoding;ID=Ler_NEW_RNA_R_8420.1;Parent=Ler_NEW_RNA_R_8420;
Chr1	Lerv7	exon	26563105	26563488	.	-	.	geneID=Ler_NEW_RNA_R_8420;coding_prediction=noncoding;predicted_type=noncoding;Parent=Ler_NEW_RNA_R_8420.1;
Chr1	Lerv7	gene	26583353	26583853	.	-	.	geneID=Ler_NEW_RNA_R_8435;coding_prediction=noncoding;predicted_type=noncoding;ID=Ler_NEW_RNA_R_8435;
Chr1	Lerv7	transcript	26583353	26583853	.	-	.	geneID=Ler_NEW_RNA_R_8435;coding_prediction=noncoding;predicted_type=noncoding;ID=Ler_NEW_RNA_R_8435.1;Parent=Ler_NEW_RNA_R_8435;
Chr1	Lerv7	exon	26583353	26583853	.	-	.	geneID=Ler_NEW_RNA_R_8435;coding_prediction=noncoding;predicted_type=noncoding;Parent=Ler_NEW_RNA_R_8435.1;
Chr1	Lerv7	gene	26604818	26605297	.	-	.	geneID=Ler_NEW_RNA_R_8443;coding_prediction=coding;predicted_type=coding;ID=Ler_NEW_RNA_R_8443;
Chr1	Lerv7	transcript	26604818	26605297	.	-	.	geneID=Ler_NEW_RNA_R_8443;coding_prediction=coding;predicted_type=coding;ID=Ler_NEW_RNA_R_8443.1;Parent=Ler_NEW_RNA_R_8443;
Chr1	Lerv7	exon	26604818	26605297	.	-	.	geneID=Ler_NEW_RNA_R_8443;coding_prediction=coding;predicted_type=coding;Parent=Ler_NEW_RNA_R_8443.1;
Chr1	Lerv7	gene	26606713	26607000	.	-	.	geneID=Ler_NEW_RNA_R_8445;coding_prediction=noncoding;predicted_type=noncoding;ID=Ler_NEW_RNA_R_8445;
Chr1	Lerv7	transcript	26606713	26607000	.	-	.	geneID=Ler_NEW_RNA_R_8445;coding_prediction=noncoding;predicted_type=noncoding;ID=Ler_NEW_RNA_R_8445.1;Parent=Ler_NEW_RNA_R_8445;
Chr1	Lerv7	exon	26606713	26607000	.	-	.	geneID=Ler_NEW_RNA_R_8445;coding_prediction=noncoding;predicted_type=noncoding;Parent=Ler_NEW_RNA_R_8445.1;
Chr1	Merge	gene	26621209	26621656	.	+	.	geneID=Fused_1118;coding_prediction=noncoding;predicted_type=noncoding;ID=Fused_1118;
Chr1	Merge	transcript	26621209	26621656	.	+	.	geneID=Fused_1118;coding_prediction=noncoding;predicted_type=noncoding;ID=Fused_1118.1;Parent=Fused_1118;
Chr1	Merge	exon	26621209	26621656	.	+	.	geneID=Fused_1118;coding_prediction=noncoding;predicted_type=noncoding;Parent=Fused_1118.1;
Chr1	Merge	gene	26629414	26629962	.	-	.	geneID=Fused_1119;coding_prediction=noncoding;predicted_type=noncoding;ID=Fused_1119;
Chr1	Merge	transcript	26629414	26629962	.	-	.	geneID=Fused_1119;coding_prediction=noncoding;predicted_type=noncoding;ID=Fused_1119.1;Parent=Fused_1119;
Chr1	Merge	exon	26629414	26629962	.	-	.	geneID=Fused_1119;coding_prediction=noncoding;predicted_type=noncoding;Parent=Fused_1119.1;
Chr1	Araport11	gene	26637373	26637808	.	+	.	geneID=AT1G70640;coding_prediction=noncoding;predicted_type=coding;ID=AT1G70640;
Chr1	Araport11	transcript	26637373	26637808	.	+	.	geneID=AT1G70640;coding_prediction=noncoding;predicted_type=coding;ID=AT1G70640.1;Parent=AT1G70640;
Chr1	Araport11	exon	26637373	26637808	.	+	.	geneID=AT1G70640;coding_prediction=noncoding;predicted_type=coding;Parent=AT1G70640.1;
Chr1	Merge	gene	26651962	26652939	.	-	.	geneID=Fused_1120;coding_prediction=noncoding;predicted_type=noncoding;ID=Fused_1120;
Chr1	Merge	transcript	26651962	26652939	.	-	.	geneID=Fused_1120;coding_prediction=noncoding;predicted_type=noncoding;ID=Fused_1120.1;Parent=Fused_1120;
Chr1	Merge	exon	26651962	26652939	.	-	.	geneID=Fused_1120;coding_prediction=noncoding;predicted_type=noncoding;Parent=Fused_1120.1;
Chr1	Araport11	gene	26663074	26663286	.	-	.	geneID=AT1G70710;coding_prediction=noncoding;predicted_type=coding;ID=AT1G70710;
Chr1	Araport11	transcript	26663074	26663286	.	-	.	geneID=AT1G70710;coding_prediction=noncoding;predicted_type=coding;ID=AT1G70710.1;Parent=AT1G70710;
Chr1	Araport11	exon	26663074	26663286	.	-	.	geneID=AT1G70710;coding_prediction=noncoding;predicted_type=coding;Parent=AT1G70710.1;
Chr1	Araport11	gene	26680741	26681460	.	+	.	geneID=AT1TE87340;coding_prediction=noncoding;predicted_type=TE;ID=AT1TE87340;
Chr1	Araport11	transcript	26680741	26681460	.	+	.	geneID=AT1TE87340;coding_prediction=noncoding;predicted_type=TE;ID=AT1TE87340;Parent=AT1TE87340;
Chr1	Araport11	exon	26680741	26681460	.	+	.	geneID=AT1TE87340;coding_prediction=noncoding;predicted_type=TE;Parent=AT1TE87340;
Chr1	Araport11	gene	26687133	26687510	.	-	.	geneID=AT1G09193;coding_prediction=noncoding;predicted_type=noncoding;ID=AT1G09193;
Chr1	Araport11	transcript	26687133	26687510	.	-	.	geneID=AT1G09193;coding_prediction=noncoding;predicted_type=noncoding;ID=AT1G09193.1;Parent=AT1G09193;
Chr1	Araport11	exon	26687133	26687510	.	-	.	geneID=AT1G09193;coding_prediction=noncoding;predicted_type=noncoding;Parent=AT1G09193.1;
Chr1	Merge	gene	26691012	26691249	.	+	.	geneID=Fused_1122;coding_prediction=noncoding;predicted_type=noncoding;ID=Fused_1122;
Chr1	Merge	transcript	26691012	26691249	.	+	.	geneID=Fused_1122;coding_prediction=noncoding;predicted_type=noncoding;ID=Fused_1122.1;Parent=Fused_1122;
Chr1	Merge	exon	26691012	26691249	.	+	.	geneID=Fused_1122;coding_prediction=noncoding;predicted_type=noncoding;Parent=Fused_1122.1;
Chr1	Merge	gene	26715360	26715737	.	+	.	geneID=Fused_1123;coding_prediction=coding;predicted_type=coding;ID=Fused_1123;
Chr1	Merge	transcript	26715360	26715737	.	+	.	geneID=Fused_1123;coding_prediction=coding;predicted_type=coding;ID=Fused_1123.1;Parent=Fused_1123;
Chr1	Merge	exon	26715360	26715737	.	+	.	geneID=Fused_1123;coding_prediction=coding;predicted_type=coding;Parent=Fused_1123.1;
Chr1	Merge	gene	26715958	26716393	.	+	.	geneID=Fused_1124;coding_prediction=coding;predicted_type=coding;ID=Fused_1124;
Chr1	Merge	transcript	26715958	26716393	.	+	.	geneID=Fused_1124;coding_prediction=coding;predicted_type=coding;ID=Fused_1124.1;Parent=Fused_1124;
Chr1	Merge	exon	26715958	26716393	.	+	.	geneID=Fused_1124;coding_prediction=coding;predicted_type=coding;Parent=Fused_1124.1;
Chr1	Col	gene	26718289	26718552	.	+	.	geneID=Col_NEW_RNA_F_7753;coding_prediction=coding;predicted_type=coding;ID=Col_NEW_RNA_F_7753;
Chr1	Col	transcript	26718289	26718552	.	+	.	geneID=Col_NEW_RNA_F_7753;coding_prediction=coding;predicted_type=coding;ID=Col_NEW_RNA_F_7753.1;Parent=Col_NEW_RNA_F_7753;
Chr1	Col	exon	26718289	26718552	.	+	.	geneID=Col_NEW_RNA_F_7753;coding_prediction=coding;predicted_type=coding;Parent=Col_NEW_RNA_F_7753.1;
Chr1	Lerv7	gene	26723100	26723827	.	+	.	geneID=Ler_NEW_RNA_F_8169;coding_prediction=coding;predicted_type=coding;ID=Ler_NEW_RNA_F_8169;
Chr1	Lerv7	transcript	26723100	26723827	.	+	.	geneID=Ler_NEW_RNA_F_8169;coding_prediction=coding;predicted_type=coding;ID=Ler_NEW_RNA_F_8169.1;Parent=Ler_NEW_RNA_F_8169;
Chr1	Lerv7	exon	26723100	26723827	.	+	.	geneID=Ler_NEW_RNA_F_8169;coding_prediction=coding;predicted_type=coding;Parent=Ler_NEW_RNA_F_8169.1;
Chr1	Merge	gene	26725773	26726650	.	+	.	geneID=Fused_1126;coding_prediction=noncoding;predicted_type=noncoding;ID=Fused_1126;
Chr1	Merge	transcript	26725773	26726650	.	+	.	geneID=Fused_1126;coding_prediction=noncoding;predicted_type=noncoding;ID=Fused_1126.1;Parent=Fused_1126;
Chr1	Merge	exon	26725773	26726650	.	+	.	geneID=Fused_1126;coding_prediction=noncoding;predicted_type=noncoding;Parent=Fused_1126.1;
Chr1	Merge	gene	26727724	26728603	.	-	.	geneID=Fused_1127;coding_prediction=coding;predicted_type=coding;ID=Fused_1127;
Chr1	Merge	transcript	26727724	26728603	.	-	.	geneID=Fused_1127;coding_prediction=coding;predicted_type=coding;ID=Fused_1127.1;Parent=Fused_1127;
Chr1	Merge	exon	26727724	26728603	.	-	.	geneID=Fused_1127;coding_prediction=coding;predicted_type=coding;Parent=Fused_1127.1;
Chr1	Merge	gene	26735936	26736602	.	-	.	geneID=Fused_1128;coding_prediction=coding;predicted_type=coding;ID=Fused_1128;
Chr1	Merge	transcript	26735936	26736602	.	-	.	geneID=Fused_1128;coding_prediction=coding;predicted_type=coding;ID=Fused_1128.1;Parent=Fused_1128;
Chr1	Merge	exon	26735936	26736602	.	-	.	geneID=Fused_1128;coding_prediction=coding;predicted_type=coding;Parent=Fused_1128.1;
Chr1	Merge	gene	26745908	26746308	.	-	.	geneID=Fused_1129;coding_prediction=noncoding;predicted_type=noncoding;ID=Fused_1129;
Chr1	Merge	transcript	26745908	26746308	.	-	.	geneID=Fused_1129;coding_prediction=noncoding;predicted_type=noncoding;ID=Fused_1129.1;Parent=Fused_1129;
Chr1	Merge	exon	26745908	26746308	.	-	.	geneID=Fused_1129;coding_prediction=noncoding;predicted_type=noncoding;Parent=Fused_1129.1;
Chr1	Araport11	gene	26761512	26762096	.	-	.	geneID=AT1G09203;coding_prediction=noncoding;predicted_type=noncoding;ID=AT1G09203;
Chr1	Araport11	transcript	26761512	26762096	.	-	.	geneID=AT1G09203;coding_prediction=noncoding;predicted_type=noncoding;ID=AT1G09203.1;Parent=AT1G09203;
Chr1	Araport11	exon	26761512	26762096	.	-	.	geneID=AT1G09203;coding_prediction=noncoding;predicted_type=noncoding;Parent=AT1G09203.1;
Chr1	Merge	gene	26767327	26768150	.	+	.	geneID=Fused_1131;coding_prediction=coding;predicted_type=coding;ID=Fused_1131;
Chr1	Merge	transcript	26767327	26768150	.	+	.	geneID=Fused_1131;coding_prediction=coding;predicted_type=coding;ID=Fused_1131.1;Parent=Fused_1131;
Chr1	Merge	exon	26767327	26768150	.	+	.	geneID=Fused_1131;coding_prediction=coding;predicted_type=coding;Parent=Fused_1131.1;
Chr1	RepTAS	gene	26772571	26772935	.	-	.	geneID=At1NC100210;coding_prediction=noncoding;predicted_type=noncoding;ID=At1NC100210;
Chr1	RepTAS	transcript	26772571	26772935	.	-	.	geneID=At1NC100210;coding_prediction=noncoding;predicted_type=noncoding;ID=At1NC100210;Parent=At1NC100210;
Chr1	RepTAS	exon	26772571	26772935	.	-	.	geneID=At1NC100210;coding_prediction=noncoding;predicted_type=noncoding;Parent=At1NC100210;
Chr1	Lerv7	gene	26783364	26783570	.	-	.	geneID=Ler_NEW_RNA_R_8528;coding_prediction=noncoding;predicted_type=noncoding;ID=Ler_NEW_RNA_R_8528;
Chr1	Lerv7	transcript	26783364	26783570	.	-	.	geneID=Ler_NEW_RNA_R_8528;coding_prediction=noncoding;predicted_type=noncoding;ID=Ler_NEW_RNA_R_8528.1;Parent=Ler_NEW_RNA_R_8528;
Chr1	Lerv7	exon	26783364	26783570	.	-	.	geneID=Ler_NEW_RNA_R_8528;coding_prediction=noncoding;predicted_type=noncoding;Parent=Ler_NEW_RNA_R_8528.1;
Chr1	Merge	gene	26789353	26790286	.	+	.	geneID=Fused_1133;coding_prediction=coding;predicted_type=coding;ID=Fused_1133;
Chr1	Merge	transcript	26789353	26790286	.	+	.	geneID=Fused_1133;coding_prediction=coding;predicted_type=coding;ID=Fused_1133.1;Parent=Fused_1133;
Chr1	Merge	exon	26789353	26790286	.	+	.	geneID=Fused_1133;coding_prediction=coding;predicted_type=coding;Parent=Fused_1133.1;
Chr1	RepTAS	gene	26794426	26794719	.	+	.	geneID=At1NC100300;coding_prediction=noncoding;predicted_type=noncoding;ID=At1NC100300;
Chr1	RepTAS	transcript	26794426	26794719	.	+	.	geneID=At1NC100300;coding_prediction=noncoding;predicted_type=noncoding;ID=At1NC100300;Parent=At1NC100300;
Chr1	RepTAS	exon	26794426	26794719	.	+	.	geneID=At1NC100300;coding_prediction=noncoding;predicted_type=noncoding;Parent=At1NC100300;
Chr1	Merge	gene	26797343	26797661	.	+	.	geneID=Fused_1134;coding_prediction=noncoding;predicted_type=noncoding;ID=Fused_1134;
Chr1	Merge	transcript	26797343	26797661	.	+	.	geneID=Fused_1134;coding_prediction=noncoding;predicted_type=noncoding;ID=Fused_1134.1;Parent=Fused_1134;
Chr1	Merge	exon	26797343	26797661	.	+	.	geneID=Fused_1134;coding_prediction=noncoding;predicted_type=noncoding;Parent=Fused_1134.1;
Chr1	Lerv7	gene	26797776	26798949	.	+	.	geneID=Ler_NEW_RNA_F_8198;coding_prediction=noncoding;predicted_type=noncoding;ID=Ler_NEW_RNA_F_8198;
Chr1	Lerv7	transcript	26797776	26798949	.	+	.	geneID=Ler_NEW_RNA_F_8198;coding_prediction=noncoding;predicted_type=noncoding;ID=Ler_NEW_RNA_F_8198.1;Parent=Ler_NEW_RNA_F_8198;
Chr1	Lerv7	exon	26797776	26798949	.	+	.	geneID=Ler_NEW_RNA_F_8198;coding_prediction=noncoding;predicted_type=noncoding;Parent=Ler_NEW_RNA_F_8198.1;
Chr1	Merge	gene	26799839	26800456	.	+	.	geneID=Fused_1135;coding_prediction=noncoding;predicted_type=noncoding;ID=Fused_1135;
Chr1	Merge	transcript	26799839	26800456	.	+	.	geneID=Fused_1135;coding_prediction=noncoding;predicted_type=noncoding;ID=Fused_1135.1;Parent=Fused_1135;
Chr1	Merge	exon	26799839	26800456	.	+	.	geneID=Fused_1135;coding_prediction=noncoding;predicted_type=noncoding;Parent=Fused_1135.1;
Chr1	Merge	gene	26809978	26810397	.	+	.	geneID=Fused_1137;coding_prediction=noncoding;predicted_type=noncoding;ID=Fused_1137;
Chr1	Merge	transcript	26809978	26810397	.	+	.	geneID=Fused_1137;coding_prediction=noncoding;predicted_type=noncoding;ID=Fused_1137.1;Parent=Fused_1137;
Chr1	Merge	exon	26809978	26810397	.	+	.	geneID=Fused_1137;coding_prediction=noncoding;predicted_type=noncoding;Parent=Fused_1137.1;
Chr1	Merge	gene	26813003	26813880	.	-	.	geneID=Fused_1138;coding_prediction=noncoding;predicted_type=noncoding;ID=Fused_1138;
Chr1	Merge	transcript	26813003	26813880	.	-	.	geneID=Fused_1138;coding_prediction=noncoding;predicted_type=noncoding;ID=Fused_1138.1;Parent=Fused_1138;
Chr1	Merge	exon	26813003	26813880	.	-	.	geneID=Fused_1138;coding_prediction=noncoding;predicted_type=noncoding;Parent=Fused_1138.1;
Chr1	Merge	gene	26814401	26815606	.	-	.	geneID=Fused_1139;coding_prediction=noncoding;predicted_type=noncoding;ID=Fused_1139;
Chr1	Merge	transcript	26814401	26815606	.	-	.	geneID=Fused_1139;coding_prediction=noncoding;predicted_type=noncoding;ID=Fused_1139.1;Parent=Fused_1139;
Chr1	Merge	exon	26814401	26815606	.	-	.	geneID=Fused_1139;coding_prediction=noncoding;predicted_type=noncoding;Parent=Fused_1139.1;
Chr1	Merge	gene	26822593	26823471	.	-	.	geneID=Fused_1140;coding_prediction=noncoding;predicted_type=noncoding;ID=Fused_1140;
Chr1	Merge	transcript	26822593	26823471	.	-	.	geneID=Fused_1140;coding_prediction=noncoding;predicted_type=noncoding;ID=Fused_1140.1;Parent=Fused_1140;
Chr1	Merge	exon	26822593	26823471	.	-	.	geneID=Fused_1140;coding_prediction=noncoding;predicted_type=noncoding;Parent=Fused_1140.1;
Chr1	Merge	gene	26830600	26833235	.	-	.	geneID=Fused_1141;coding_prediction=coding;predicted_type=coding;ID=Fused_1141;
Chr1	Merge	transcript	26830600	26833235	.	-	.	geneID=Fused_1141;coding_prediction=coding;predicted_type=coding;ID=Fused_1141.1;Parent=Fused_1141;
Chr1	Merge	exon	26830600	26831634	.	-	.	geneID=Fused_1141;coding_prediction=coding;predicted_type=coding;Parent=Fused_1141.1;
Chr1	Merge	exon	26831665	26833235	.	-	.	geneID=Fused_1141;coding_prediction=coding;predicted_type=coding;Parent=Fused_1141.1;
Chr1	CANTATAdb	gene	26838701	26839221	.	+	.	geneID=CNT2085901;coding_prediction=noncoding;predicted_type=noncoding;ID=CNT2085901;
Chr1	CANTATAdb	transcript	26838701	26839221	.	+	.	geneID=CNT2085901;coding_prediction=noncoding;predicted_type=noncoding;ID=CNT2085901;Parent=CNT2085901;
Chr1	CANTATAdb	exon	26838701	26839221	.	+	.	geneID=CNT2085901;coding_prediction=noncoding;predicted_type=noncoding;Parent=CNT2085901;
Chr1	Lerv7	gene	26854410	26855221	.	-	.	geneID=Ler_NEW_RNA_R_8566;coding_prediction=coding;predicted_type=coding;ID=Ler_NEW_RNA_R_8566;
Chr1	Lerv7	transcript	26854410	26855221	.	-	.	geneID=Ler_NEW_RNA_R_8566;coding_prediction=coding;predicted_type=coding;ID=Ler_NEW_RNA_R_8566.1;Parent=Ler_NEW_RNA_R_8566;
Chr1	Lerv7	exon	26854410	26855221	.	-	.	geneID=Ler_NEW_RNA_R_8566;coding_prediction=coding;predicted_type=coding;Parent=Ler_NEW_RNA_R_8566.1;
Chr1	Lerv7	gene	26855327	26855910	.	-	.	geneID=Ler_NEW_RNA_R_8567;coding_prediction=coding;predicted_type=coding;ID=Ler_NEW_RNA_R_8567;
Chr1	Lerv7	transcript	26855327	26855910	.	-	.	geneID=Ler_NEW_RNA_R_8567;coding_prediction=coding;predicted_type=coding;ID=Ler_NEW_RNA_R_8567.1;Parent=Ler_NEW_RNA_R_8567;
Chr1	Lerv7	exon	26855327	26855910	.	-	.	geneID=Ler_NEW_RNA_R_8567;coding_prediction=coding;predicted_type=coding;Parent=Ler_NEW_RNA_R_8567.1;
Chr1	Araport11	gene	26892275	26892614	.	+	.	geneID=AT1TE88010;coding_prediction=noncoding;predicted_type=TE;ID=AT1TE88010;
Chr1	Araport11	transcript	26892275	26892614	.	+	.	geneID=AT1TE88010;coding_prediction=noncoding;predicted_type=TE;ID=AT1TE88010;Parent=AT1TE88010;
Chr1	Araport11	exon	26892275	26892614	.	+	.	geneID=AT1TE88010;coding_prediction=noncoding;predicted_type=TE;Parent=AT1TE88010;
Chr1	Lerv7	gene	26899925	26902085	.	+	.	geneID=Ler_NEW_RNA_F_8240;coding_prediction=coding;predicted_type=coding;ID=Ler_NEW_RNA_F_8240;
Chr1	Lerv7	transcript	26899925	26902085	.	+	.	geneID=Ler_NEW_RNA_F_8240;coding_prediction=coding;predicted_type=coding;ID=Ler_NEW_RNA_F_8240.1;Parent=Ler_NEW_RNA_F_8240;
Chr1	Lerv7	exon	26899925	26902085	.	+	.	geneID=Ler_NEW_RNA_F_8240;coding_prediction=coding;predicted_type=coding;Parent=Ler_NEW_RNA_F_8240.1;
Chr1	Lerv7	gene	26912866	26913308	.	+	.	geneID=Ler_NEW_RNA_F_8242;coding_prediction=noncoding;predicted_type=noncoding;ID=Ler_NEW_RNA_F_8242;
Chr1	Lerv7	transcript	26912866	26913308	.	+	.	geneID=Ler_NEW_RNA_F_8242;coding_prediction=noncoding;predicted_type=noncoding;ID=Ler_NEW_RNA_F_8242.1;Parent=Ler_NEW_RNA_F_8242;
Chr1	Lerv7	exon	26912866	26913308	.	+	.	geneID=Ler_NEW_RNA_F_8242;coding_prediction=noncoding;predicted_type=noncoding;Parent=Ler_NEW_RNA_F_8242.1;
Chr1	Col	gene	26913667	26914070	.	+	.	geneID=Col_NEW_RNA_F_7836;coding_prediction=noncoding;predicted_type=noncoding;ID=Col_NEW_RNA_F_7836;
Chr1	Col	transcript	26913667	26914070	.	+	.	geneID=Col_NEW_RNA_F_7836;coding_prediction=noncoding;predicted_type=noncoding;ID=Col_NEW_RNA_F_7836.1;Parent=Col_NEW_RNA_F_7836;
Chr1	Col	exon	26913667	26914070	.	+	.	geneID=Col_NEW_RNA_F_7836;coding_prediction=noncoding;predicted_type=noncoding;Parent=Col_NEW_RNA_F_7836.1;
Chr1	Lerv7	gene	26915153	26915480	.	+	.	geneID=Ler_NEW_RNA_F_8249;coding_prediction=noncoding;predicted_type=noncoding;ID=Ler_NEW_RNA_F_8249;
Chr1	Lerv7	transcript	26915153	26915480	.	+	.	geneID=Ler_NEW_RNA_F_8249;coding_prediction=noncoding;predicted_type=noncoding;ID=Ler_NEW_RNA_F_8249.1;Parent=Ler_NEW_RNA_F_8249;
Chr1	Lerv7	exon	26915153	26915480	.	+	.	geneID=Ler_NEW_RNA_F_8249;coding_prediction=noncoding;predicted_type=noncoding;Parent=Ler_NEW_RNA_F_8249.1;
Chr1	Lerv7	gene	26915920	26916193	.	+	.	geneID=Ler_NEW_RNA_F_8251;coding_prediction=noncoding;predicted_type=noncoding;ID=Ler_NEW_RNA_F_8251;
Chr1	Lerv7	transcript	26915920	26916193	.	+	.	geneID=Ler_NEW_RNA_F_8251;coding_prediction=noncoding;predicted_type=noncoding;ID=Ler_NEW_RNA_F_8251.1;Parent=Ler_NEW_RNA_F_8251;
Chr1	Lerv7	exon	26915920	26916193	.	+	.	geneID=Ler_NEW_RNA_F_8251;coding_prediction=noncoding;predicted_type=noncoding;Parent=Ler_NEW_RNA_F_8251.1;
Chr1	Merge	gene	26916889	26917774	.	+	.	geneID=Fused_1144;coding_prediction=noncoding;predicted_type=noncoding;ID=Fused_1144;
Chr1	Merge	transcript	26916889	26917774	.	+	.	geneID=Fused_1144;coding_prediction=noncoding;predicted_type=noncoding;ID=Fused_1144.1;Parent=Fused_1144;
Chr1	Merge	exon	26916889	26917774	.	+	.	geneID=Fused_1144;coding_prediction=noncoding;predicted_type=noncoding;Parent=Fused_1144.1;
Chr1	Araport11	gene	26920292	26920957	.	-	.	geneID=AT1G09247;coding_prediction=noncoding;predicted_type=noncoding;ID=AT1G09247;
Chr1	Araport11	transcript	26920292	26920957	.	-	.	geneID=AT1G09247;coding_prediction=noncoding;predicted_type=noncoding;ID=AT1G09247.1;Parent=AT1G09247;
Chr1	Araport11	exon	26920292	26920957	.	-	.	geneID=AT1G09247;coding_prediction=noncoding;predicted_type=noncoding;Parent=AT1G09247.1;
Chr1	Merge	gene	26938299	26939041	.	-	.	geneID=Fused_1145;coding_prediction=noncoding;predicted_type=noncoding;ID=Fused_1145;
Chr1	Merge	transcript	26938299	26939041	.	-	.	geneID=Fused_1145;coding_prediction=noncoding;predicted_type=noncoding;ID=Fused_1145.1;Parent=Fused_1145;
Chr1	Merge	exon	26938299	26939041	.	-	.	geneID=Fused_1145;coding_prediction=noncoding;predicted_type=noncoding;Parent=Fused_1145.1;
Chr1	Lerv7	gene	27021530	27021868	.	-	.	geneID=Ler_NEW_RNA_R_8634;coding_prediction=noncoding;predicted_type=noncoding;ID=Ler_NEW_RNA_R_8634;
Chr1	Lerv7	transcript	27021530	27021868	.	-	.	geneID=Ler_NEW_RNA_R_8634;coding_prediction=noncoding;predicted_type=noncoding;ID=Ler_NEW_RNA_R_8634.1;Parent=Ler_NEW_RNA_R_8634;
Chr1	Lerv7	exon	27021530	27021868	.	-	.	geneID=Ler_NEW_RNA_R_8634;coding_prediction=noncoding;predicted_type=noncoding;Parent=Ler_NEW_RNA_R_8634.1;
Chr1	Merge	gene	27024883	27025272	.	+	.	geneID=Fused_1147;coding_prediction=noncoding;predicted_type=noncoding;ID=Fused_1147;
Chr1	Merge	transcript	27024883	27025272	.	+	.	geneID=Fused_1147;coding_prediction=noncoding;predicted_type=noncoding;ID=Fused_1147.1;Parent=Fused_1147;
Chr1	Merge	exon	27024883	27025272	.	+	.	geneID=Fused_1147;coding_prediction=noncoding;predicted_type=noncoding;Parent=Fused_1147.1;
Chr1	Merge	gene	27032340	27032587	.	+	.	geneID=Fused_1148;coding_prediction=noncoding;predicted_type=noncoding;ID=Fused_1148;
Chr1	Merge	transcript	27032340	27032587	.	+	.	geneID=Fused_1148;coding_prediction=noncoding;predicted_type=noncoding;ID=Fused_1148.1;Parent=Fused_1148;
Chr1	Merge	exon	27032340	27032587	.	+	.	geneID=Fused_1148;coding_prediction=noncoding;predicted_type=noncoding;Parent=Fused_1148.1;
Chr1	Merge	gene	27033936	27035218	.	+	.	geneID=Fused_1149;coding_prediction=noncoding;predicted_type=noncoding;ID=Fused_1149;
Chr1	Merge	transcript	27033936	27035218	.	+	.	geneID=Fused_1149;coding_prediction=noncoding;predicted_type=noncoding;ID=Fused_1149.1;Parent=Fused_1149;
Chr1	Merge	exon	27033936	27035218	.	+	.	geneID=Fused_1149;coding_prediction=noncoding;predicted_type=noncoding;Parent=Fused_1149.1;
Chr1	Merge	gene	27055152	27055539	.	-	.	geneID=Fused_1150;coding_prediction=noncoding;predicted_type=noncoding;ID=Fused_1150;
Chr1	Merge	transcript	27055152	27055539	.	-	.	geneID=Fused_1150;coding_prediction=noncoding;predicted_type=noncoding;ID=Fused_1150.1;Parent=Fused_1150;
Chr1	Merge	exon	27055152	27055539	.	-	.	geneID=Fused_1150;coding_prediction=noncoding;predicted_type=noncoding;Parent=Fused_1150.1;
Chr1	Merge	gene	27063839	27064322	.	-	.	geneID=Fused_1151;coding_prediction=noncoding;predicted_type=noncoding;ID=Fused_1151;
Chr1	Merge	transcript	27063839	27064322	.	-	.	geneID=Fused_1151;coding_prediction=noncoding;predicted_type=noncoding;ID=Fused_1151.1;Parent=Fused_1151;
Chr1	Merge	exon	27063839	27064322	.	-	.	geneID=Fused_1151;coding_prediction=noncoding;predicted_type=noncoding;Parent=Fused_1151.1;
Chr1	Merge	gene	27065012	27065796	.	-	.	geneID=Fused_1152;coding_prediction=noncoding;predicted_type=noncoding;ID=Fused_1152;
Chr1	Merge	transcript	27065012	27065796	.	-	.	geneID=Fused_1152;coding_prediction=noncoding;predicted_type=noncoding;ID=Fused_1152.1;Parent=Fused_1152;
Chr1	Merge	exon	27065012	27065796	.	-	.	geneID=Fused_1152;coding_prediction=noncoding;predicted_type=noncoding;Parent=Fused_1152.1;
Chr1	Benfey	gene	27090787	27091035	.	+	.	geneID=At1NC101390_fwd;coding_prediction=noncoding;predicted_type=noncoding;ID=At1NC101390_fwd;
Chr1	Benfey	transcript	27090787	27091035	.	+	.	geneID=At1NC101390_fwd;coding_prediction=noncoding;predicted_type=noncoding;ID=At1NC101390_fwd;Parent=At1NC101390_fwd;
Chr1	Benfey	exon	27090787	27091035	.	+	.	geneID=At1NC101390_fwd;coding_prediction=noncoding;predicted_type=noncoding;Parent=At1NC101390_fwd;
Chr1	Col	gene	27093133	27093426	.	-	.	geneID=Col_NEW_RNA_R_7984;coding_prediction=noncoding;predicted_type=noncoding;ID=Col_NEW_RNA_R_7984;
Chr1	Col	transcript	27093133	27093426	.	-	.	geneID=Col_NEW_RNA_R_7984;coding_prediction=noncoding;predicted_type=noncoding;ID=Col_NEW_RNA_R_7984.1;Parent=Col_NEW_RNA_R_7984;
Chr1	Col	exon	27093133	27093426	.	-	.	geneID=Col_NEW_RNA_R_7984;coding_prediction=noncoding;predicted_type=noncoding;Parent=Col_NEW_RNA_R_7984.1;
Chr1	Lerv7	gene	27113218	27113435	.	+	.	geneID=Ler_NEW_RNA_F_8318;coding_prediction=noncoding;predicted_type=noncoding;ID=Ler_NEW_RNA_F_8318;
Chr1	Lerv7	transcript	27113218	27113435	.	+	.	geneID=Ler_NEW_RNA_F_8318;coding_prediction=noncoding;predicted_type=noncoding;ID=Ler_NEW_RNA_F_8318.1;Parent=Ler_NEW_RNA_F_8318;
Chr1	Lerv7	exon	27113218	27113435	.	+	.	geneID=Ler_NEW_RNA_F_8318;coding_prediction=noncoding;predicted_type=noncoding;Parent=Ler_NEW_RNA_F_8318.1;
Chr1	Araport11	gene	27119399	27119736	.	+	.	geneID=AT1G09297;coding_prediction=noncoding;predicted_type=noncoding;ID=AT1G09297;
Chr1	Araport11	transcript	27119399	27119736	.	+	.	geneID=AT1G09297;coding_prediction=noncoding;predicted_type=noncoding;ID=AT1G09297.1;Parent=AT1G09297;
Chr1	Araport11	exon	27119399	27119736	.	+	.	geneID=AT1G09297;coding_prediction=noncoding;predicted_type=noncoding;Parent=AT1G09297.1;
Chr1	Merge	gene	27126306	27126685	.	-	.	geneID=Fused_1155;coding_prediction=noncoding;predicted_type=noncoding;ID=Fused_1155;
Chr1	Merge	transcript	27126306	27126685	.	-	.	geneID=Fused_1155;coding_prediction=noncoding;predicted_type=noncoding;ID=Fused_1155.1;Parent=Fused_1155;
Chr1	Merge	exon	27126306	27126685	.	-	.	geneID=Fused_1155;coding_prediction=noncoding;predicted_type=noncoding;Parent=Fused_1155.1;
Chr1	CANTATAdb	gene	27134000	27134647	.	-	.	geneID=CNT2089105;coding_prediction=coding;predicted_type=noncoding;ID=CNT2089105;
Chr1	CANTATAdb	transcript	27134000	27134647	.	-	.	geneID=CNT2089105;coding_prediction=coding;predicted_type=noncoding;ID=CNT2089105;Parent=CNT2089105;
Chr1	CANTATAdb	exon	27134000	27134647	.	-	.	geneID=CNT2089105;coding_prediction=coding;predicted_type=noncoding;Parent=CNT2089105;
Chr1	Merge	gene	27141734	27142403	.	-	.	geneID=Fused_1157;coding_prediction=coding;predicted_type=coding;ID=Fused_1157;
Chr1	Merge	transcript	27141734	27142403	.	-	.	geneID=Fused_1157;coding_prediction=coding;predicted_type=coding;ID=Fused_1157.1;Parent=Fused_1157;
Chr1	Merge	exon	27141734	27142403	.	-	.	geneID=Fused_1157;coding_prediction=coding;predicted_type=coding;Parent=Fused_1157.1;
Chr1	Araport11	gene	27148317	27149795	.	-	.	geneID=AT1TE88825;coding_prediction=noncoding;predicted_type=TE;ID=AT1TE88825;
Chr1	Araport11	transcript	27148317	27149795	.	-	.	geneID=AT1TE88825;coding_prediction=noncoding;predicted_type=TE;ID=AT1TE88825;Parent=AT1TE88825;
Chr1	Araport11	exon	27148317	27149795	.	-	.	geneID=AT1TE88825;coding_prediction=noncoding;predicted_type=TE;Parent=AT1TE88825;
Chr1	Merge	gene	27150434	27150963	.	-	.	geneID=Fused_1159;coding_prediction=noncoding;predicted_type=noncoding;ID=Fused_1159;
Chr1	Merge	transcript	27150434	27150963	.	-	.	geneID=Fused_1159;coding_prediction=noncoding;predicted_type=noncoding;ID=Fused_1159.1;Parent=Fused_1159;
Chr1	Merge	exon	27150434	27150963	.	-	.	geneID=Fused_1159;coding_prediction=noncoding;predicted_type=noncoding;Parent=Fused_1159.1;
Chr1	CANTATAdb	gene	27153789	27155742	.	+	.	geneID=CNT2089118;coding_prediction=noncoding;predicted_type=coding;ID=CNT2089118;
Chr1	CANTATAdb	transcript	27153789	27154502	.	+	.	geneID=CNT2089118;coding_prediction=noncoding;predicted_type=coding;ID=CNT2089118;Parent=CNT2089118;
Chr1	CANTATAdb	exon	27153789	27154502	.	+	.	geneID=CNT2089118;coding_prediction=noncoding;predicted_type=coding;Parent=CNT2089118;
Chr1	CANTATAdb	transcript	27154606	27155742	.	+	.	geneID=CNT2089118;coding_prediction=noncoding;predicted_type=coding;ID=CNT2089118;Parent=CNT2089118;
Chr1	CANTATAdb	exon	27154606	27155742	.	+	.	geneID=CNT2089118;coding_prediction=noncoding;predicted_type=coding;Parent=CNT2089118;
Chr1	Col	gene	27162727	27163010	.	-	.	geneID=Col_NEW_RNA_R_8021;coding_prediction=noncoding;predicted_type=noncoding;ID=Col_NEW_RNA_R_8021;
Chr1	Col	transcript	27162727	27163010	.	-	.	geneID=Col_NEW_RNA_R_8021;coding_prediction=noncoding;predicted_type=noncoding;ID=Col_NEW_RNA_R_8021.1;Parent=Col_NEW_RNA_R_8021;
Chr1	Col	exon	27162727	27163010	.	-	.	geneID=Col_NEW_RNA_R_8021;coding_prediction=noncoding;predicted_type=noncoding;Parent=Col_NEW_RNA_R_8021.1;
Chr1	Merge	gene	27164044	27165233	.	-	.	geneID=Fused_1163;coding_prediction=noncoding;predicted_type=noncoding;ID=Fused_1163;
Chr1	Merge	transcript	27164044	27165233	.	-	.	geneID=Fused_1163;coding_prediction=noncoding;predicted_type=noncoding;ID=Fused_1163.1;Parent=Fused_1163;
Chr1	Merge	exon	27164044	27165233	.	-	.	geneID=Fused_1163;coding_prediction=noncoding;predicted_type=noncoding;Parent=Fused_1163.1;
Chr1	Col	gene	27166516	27167260	.	-	.	geneID=Col_NEW_RNA_R_8027;coding_prediction=noncoding;predicted_type=noncoding;ID=Col_NEW_RNA_R_8027;
Chr1	Col	transcript	27166516	27167260	.	-	.	geneID=Col_NEW_RNA_R_8027;coding_prediction=noncoding;predicted_type=noncoding;ID=Col_NEW_RNA_R_8027.1;Parent=Col_NEW_RNA_R_8027;
Chr1	Col	exon	27166516	27167260	.	-	.	geneID=Col_NEW_RNA_R_8027;coding_prediction=noncoding;predicted_type=noncoding;Parent=Col_NEW_RNA_R_8027.1;
Chr1	Col	gene	27167442	27167842	.	+	.	geneID=Col_NEW_RNA_F_7930;coding_prediction=noncoding;predicted_type=noncoding;ID=Col_NEW_RNA_F_7930;
Chr1	Col	transcript	27167442	27167842	.	+	.	geneID=Col_NEW_RNA_F_7930;coding_prediction=noncoding;predicted_type=noncoding;ID=Col_NEW_RNA_F_7930.1;Parent=Col_NEW_RNA_F_7930;
Chr1	Col	exon	27167442	27167842	.	+	.	geneID=Col_NEW_RNA_F_7930;coding_prediction=noncoding;predicted_type=noncoding;Parent=Col_NEW_RNA_F_7930.1;
Chr1	Merge	gene	27169875	27171350	.	+	.	geneID=Fused_1164;coding_prediction=noncoding;predicted_type=noncoding;ID=Fused_1164;
Chr1	Merge	transcript	27169875	27171350	.	+	.	geneID=Fused_1164;coding_prediction=noncoding;predicted_type=noncoding;ID=Fused_1164.1;Parent=Fused_1164;
Chr1	Merge	exon	27169875	27171350	.	+	.	geneID=Fused_1164;coding_prediction=noncoding;predicted_type=noncoding;Parent=Fused_1164.1;
Chr1	Merge	gene	27180168	27180589	.	-	.	geneID=Fused_1165;coding_prediction=coding;predicted_type=coding;ID=Fused_1165;
Chr1	Merge	transcript	27180168	27180589	.	-	.	geneID=Fused_1165;coding_prediction=coding;predicted_type=coding;ID=Fused_1165.1;Parent=Fused_1165;
Chr1	Merge	exon	27180168	27180589	.	-	.	geneID=Fused_1165;coding_prediction=coding;predicted_type=coding;Parent=Fused_1165.1;
Chr1	Merge	gene	27180953	27181492	.	-	.	geneID=Fused_1166;coding_prediction=coding;predicted_type=coding;ID=Fused_1166;
Chr1	Merge	transcript	27180953	27181492	.	-	.	geneID=Fused_1166;coding_prediction=coding;predicted_type=coding;ID=Fused_1166.1;Parent=Fused_1166;
Chr1	Merge	exon	27180953	27181492	.	-	.	geneID=Fused_1166;coding_prediction=coding;predicted_type=coding;Parent=Fused_1166.1;
Chr1	Merge	gene	27184304	27185520	.	+	.	geneID=Fused_1167;coding_prediction=coding;predicted_type=coding;ID=Fused_1167;
Chr1	Merge	transcript	27184304	27185520	.	+	.	geneID=Fused_1167;coding_prediction=coding;predicted_type=coding;ID=Fused_1167.1;Parent=Fused_1167;
Chr1	Merge	exon	27184304	27185520	.	+	.	geneID=Fused_1167;coding_prediction=coding;predicted_type=coding;Parent=Fused_1167.1;
Chr1	Merge	gene	27188693	27189132	.	-	.	geneID=Fused_1168;coding_prediction=noncoding;predicted_type=noncoding;ID=Fused_1168;
Chr1	Merge	transcript	27188693	27189132	.	-	.	geneID=Fused_1168;coding_prediction=noncoding;predicted_type=noncoding;ID=Fused_1168.1;Parent=Fused_1168;
Chr1	Merge	exon	27188693	27189132	.	-	.	geneID=Fused_1168;coding_prediction=noncoding;predicted_type=noncoding;Parent=Fused_1168.1;
Chr1	Merge	gene	27190123	27190645	.	-	.	geneID=Fused_1169;coding_prediction=coding;predicted_type=coding;ID=Fused_1169;
Chr1	Merge	transcript	27190123	27190645	.	-	.	geneID=Fused_1169;coding_prediction=coding;predicted_type=coding;ID=Fused_1169.1;Parent=Fused_1169;
Chr1	Merge	exon	27190123	27190645	.	-	.	geneID=Fused_1169;coding_prediction=coding;predicted_type=coding;Parent=Fused_1169.1;
Chr1	CANTATAdb	gene	27217090	27221246	.	+	.	geneID=CNT2088037;coding_prediction=noncoding;predicted_type=noncoding;ID=CNT2088037;
Chr1	CANTATAdb	transcript	27217090	27221246	.	+	.	geneID=CNT2088037;coding_prediction=noncoding;predicted_type=noncoding;ID=CNT2088037;Parent=CNT2088037;
Chr1	CANTATAdb	exon	27217090	27221246	.	+	.	geneID=CNT2088037;coding_prediction=noncoding;predicted_type=noncoding;Parent=CNT2088037;
Chr1	Merge	gene	27225689	27227636	.	-	.	geneID=Fused_1171;coding_prediction=noncoding;predicted_type=noncoding;ID=Fused_1171;
Chr1	Merge	transcript	27225689	27227636	.	-	.	geneID=Fused_1171;coding_prediction=noncoding;predicted_type=noncoding;ID=Fused_1171.1;Parent=Fused_1171;
Chr1	Merge	exon	27225689	27227636	.	-	.	geneID=Fused_1171;coding_prediction=noncoding;predicted_type=noncoding;Parent=Fused_1171.1;
Chr1	Benfey	gene	27228214	27230186	.	+	.	geneID=At1NC101750_fwd;coding_prediction=noncoding;predicted_type=noncoding;ID=At1NC101750_fwd;
Chr1	Benfey	transcript	27228214	27230186	.	+	.	geneID=At1NC101750_fwd;coding_prediction=noncoding;predicted_type=noncoding;ID=At1NC101750_fwd;Parent=At1NC101750_fwd;
Chr1	Benfey	exon	27228214	27228562	.	+	.	geneID=At1NC101750_fwd;coding_prediction=noncoding;predicted_type=noncoding;Parent=At1NC101750_fwd;
Chr1	Benfey	exon	27228652	27229420	.	+	.	geneID=At1NC101750_fwd;coding_prediction=noncoding;predicted_type=noncoding;Parent=At1NC101750_fwd;
Chr1	Benfey	exon	27229546	27230186	.	+	.	geneID=At1NC101750_fwd;coding_prediction=noncoding;predicted_type=noncoding;Parent=At1NC101750_fwd;
Chr1	Col	gene	27232324	27232529	.	+	.	geneID=Col_NEW_RNA_F_7948;coding_prediction=noncoding;predicted_type=noncoding;ID=Col_NEW_RNA_F_7948;
Chr1	Col	transcript	27232324	27232529	.	+	.	geneID=Col_NEW_RNA_F_7948;coding_prediction=noncoding;predicted_type=noncoding;ID=Col_NEW_RNA_F_7948.1;Parent=Col_NEW_RNA_F_7948;
Chr1	Col	exon	27232324	27232529	.	+	.	geneID=Col_NEW_RNA_F_7948;coding_prediction=noncoding;predicted_type=noncoding;Parent=Col_NEW_RNA_F_7948.1;
Chr1	Lerv7	gene	27237966	27238196	.	-	.	geneID=Ler_NEW_RNA_R_8741;coding_prediction=noncoding;predicted_type=noncoding;ID=Ler_NEW_RNA_R_8741;
Chr1	Lerv7	transcript	27237966	27238196	.	-	.	geneID=Ler_NEW_RNA_R_8741;coding_prediction=noncoding;predicted_type=noncoding;ID=Ler_NEW_RNA_R_8741.1;Parent=Ler_NEW_RNA_R_8741;
Chr1	Lerv7	exon	27237966	27238196	.	-	.	geneID=Ler_NEW_RNA_R_8741;coding_prediction=noncoding;predicted_type=noncoding;Parent=Ler_NEW_RNA_R_8741.1;
Chr1	Merge	gene	27243012	27243495	.	+	.	geneID=Fused_1173;coding_prediction=noncoding;predicted_type=noncoding;ID=Fused_1173;
Chr1	Merge	transcript	27243012	27243495	.	+	.	geneID=Fused_1173;coding_prediction=noncoding;predicted_type=noncoding;ID=Fused_1173.1;Parent=Fused_1173;
Chr1	Merge	exon	27243012	27243223	.	+	.	geneID=Fused_1173;coding_prediction=noncoding;predicted_type=noncoding;Parent=Fused_1173.1;
Chr1	Merge	exon	27243323	27243495	.	+	.	geneID=Fused_1173;coding_prediction=noncoding;predicted_type=noncoding;Parent=Fused_1173.1;
Chr1	Lerv7	gene	27247824	27248028	.	-	.	geneID=Ler_NEW_RNA_R_8751;coding_prediction=noncoding;predicted_type=noncoding;ID=Ler_NEW_RNA_R_8751;
Chr1	Lerv7	transcript	27247824	27248028	.	-	.	geneID=Ler_NEW_RNA_R_8751;coding_prediction=noncoding;predicted_type=noncoding;ID=Ler_NEW_RNA_R_8751.1;Parent=Ler_NEW_RNA_R_8751;
Chr1	Lerv7	exon	27247824	27248028	.	-	.	geneID=Ler_NEW_RNA_R_8751;coding_prediction=noncoding;predicted_type=noncoding;Parent=Ler_NEW_RNA_R_8751.1;
Chr1	Lerv7	gene	27250279	27250674	.	-	.	geneID=Ler_NEW_RNA_R_8754;coding_prediction=noncoding;predicted_type=noncoding;ID=Ler_NEW_RNA_R_8754;
Chr1	Lerv7	transcript	27250279	27250674	.	-	.	geneID=Ler_NEW_RNA_R_8754;coding_prediction=noncoding;predicted_type=noncoding;ID=Ler_NEW_RNA_R_8754.1;Parent=Ler_NEW_RNA_R_8754;
Chr1	Lerv7	exon	27250279	27250674	.	-	.	geneID=Ler_NEW_RNA_R_8754;coding_prediction=noncoding;predicted_type=noncoding;Parent=Ler_NEW_RNA_R_8754.1;
Chr1	CANTATAdb	gene	27265019	27265893	.	+	.	geneID=CNT2085402;coding_prediction=noncoding;predicted_type=noncoding;ID=CNT2085402;
Chr1	CANTATAdb	transcript	27265019	27265893	.	+	.	geneID=CNT2085402;coding_prediction=noncoding;predicted_type=noncoding;ID=CNT2085402;Parent=CNT2085402;
Chr1	CANTATAdb	exon	27265019	27265893	.	+	.	geneID=CNT2085402;coding_prediction=noncoding;predicted_type=noncoding;Parent=CNT2085402;
Chr1	Benfey	gene	27268314	27269300	.	+	.	geneID=At1NC101840_fwd;coding_prediction=noncoding;predicted_type=noncoding;ID=At1NC101840_fwd;
Chr1	Benfey	transcript	27268314	27269300	.	+	.	geneID=At1NC101840_fwd;coding_prediction=noncoding;predicted_type=noncoding;ID=At1NC101840_fwd;Parent=At1NC101840_fwd;
Chr1	Benfey	exon	27268314	27269300	.	+	.	geneID=At1NC101840_fwd;coding_prediction=noncoding;predicted_type=noncoding;Parent=At1NC101840_fwd;
Chr1	Merge	gene	27269578	27269836	.	+	.	geneID=Fused_1176;coding_prediction=noncoding;predicted_type=noncoding;ID=Fused_1176;
Chr1	Merge	transcript	27269578	27269836	.	+	.	geneID=Fused_1176;coding_prediction=noncoding;predicted_type=noncoding;ID=Fused_1176.1;Parent=Fused_1176;
Chr1	Merge	exon	27269578	27269836	.	+	.	geneID=Fused_1176;coding_prediction=noncoding;predicted_type=noncoding;Parent=Fused_1176.1;
Chr1	Lerv7	gene	27281266	27281490	.	-	.	geneID=Ler_NEW_RNA_R_8769;coding_prediction=noncoding;predicted_type=noncoding;ID=Ler_NEW_RNA_R_8769;
Chr1	Lerv7	transcript	27281266	27281490	.	-	.	geneID=Ler_NEW_RNA_R_8769;coding_prediction=noncoding;predicted_type=noncoding;ID=Ler_NEW_RNA_R_8769.1;Parent=Ler_NEW_RNA_R_8769;
Chr1	Lerv7	exon	27281266	27281490	.	-	.	geneID=Ler_NEW_RNA_R_8769;coding_prediction=noncoding;predicted_type=noncoding;Parent=Ler_NEW_RNA_R_8769.1;
Chr1	Col	gene	27289476	27289691	.	+	.	geneID=Col_NEW_RNA_F_7973;coding_prediction=noncoding;predicted_type=noncoding;ID=Col_NEW_RNA_F_7973;
Chr1	Col	transcript	27289476	27289691	.	+	.	geneID=Col_NEW_RNA_F_7973;coding_prediction=noncoding;predicted_type=noncoding;ID=Col_NEW_RNA_F_7973.1;Parent=Col_NEW_RNA_F_7973;
Chr1	Col	exon	27289476	27289691	.	+	.	geneID=Col_NEW_RNA_F_7973;coding_prediction=noncoding;predicted_type=noncoding;Parent=Col_NEW_RNA_F_7973.1;
Chr1	Col	gene	27295578	27295785	.	+	.	geneID=Col_NEW_RNA_F_7977;coding_prediction=noncoding;predicted_type=noncoding;ID=Col_NEW_RNA_F_7977;
Chr1	Col	transcript	27295578	27295785	.	+	.	geneID=Col_NEW_RNA_F_7977;coding_prediction=noncoding;predicted_type=noncoding;ID=Col_NEW_RNA_F_7977.1;Parent=Col_NEW_RNA_F_7977;
Chr1	Col	exon	27295578	27295785	.	+	.	geneID=Col_NEW_RNA_F_7977;coding_prediction=noncoding;predicted_type=noncoding;Parent=Col_NEW_RNA_F_7977.1;
Chr1	Merge	gene	27303956	27304298	.	-	.	geneID=Fused_1177;coding_prediction=noncoding;predicted_type=noncoding;ID=Fused_1177;
Chr1	Merge	transcript	27303956	27304298	.	-	.	geneID=Fused_1177;coding_prediction=noncoding;predicted_type=noncoding;ID=Fused_1177.1;Parent=Fused_1177;
Chr1	Merge	exon	27303956	27304298	.	-	.	geneID=Fused_1177;coding_prediction=noncoding;predicted_type=noncoding;Parent=Fused_1177.1;
Chr1	Lerv7	gene	27312344	27312649	.	-	.	geneID=Ler_NEW_RNA_R_8785;coding_prediction=noncoding;predicted_type=noncoding;ID=Ler_NEW_RNA_R_8785;
Chr1	Lerv7	transcript	27312344	27312649	.	-	.	geneID=Ler_NEW_RNA_R_8785;coding_prediction=noncoding;predicted_type=noncoding;ID=Ler_NEW_RNA_R_8785.1;Parent=Ler_NEW_RNA_R_8785;
Chr1	Lerv7	exon	27312344	27312649	.	-	.	geneID=Ler_NEW_RNA_R_8785;coding_prediction=noncoding;predicted_type=noncoding;Parent=Ler_NEW_RNA_R_8785.1;
Chr1	Araport11	gene	27314207	27316744	.	+	.	geneID=AT1G72545;coding_prediction=noncoding;predicted_type=coding;ID=AT1G72545;
Chr1	Araport11	transcript	27314207	27316744	.	+	.	geneID=AT1G72545;coding_prediction=noncoding;predicted_type=coding;ID=AT1G72545.1;Parent=AT1G72545;
Chr1	Araport11	exon	27314207	27315946	.	+	.	geneID=AT1G72545;coding_prediction=noncoding;predicted_type=coding;Parent=AT1G72545.1;
Chr1	Araport11	exon	27316040	27316744	.	+	.	geneID=AT1G72545;coding_prediction=noncoding;predicted_type=coding;Parent=AT1G72545.1;
Chr1	Lerv7	gene	27344998	27345292	.	-	.	geneID=Ler_NEW_RNA_R_8794;coding_prediction=noncoding;predicted_type=noncoding;ID=Ler_NEW_RNA_R_8794;
Chr1	Lerv7	transcript	27344998	27345292	.	-	.	geneID=Ler_NEW_RNA_R_8794;coding_prediction=noncoding;predicted_type=noncoding;ID=Ler_NEW_RNA_R_8794.1;Parent=Ler_NEW_RNA_R_8794;
Chr1	Lerv7	exon	27344998	27345292	.	-	.	geneID=Ler_NEW_RNA_R_8794;coding_prediction=noncoding;predicted_type=noncoding;Parent=Ler_NEW_RNA_R_8794.1;
Chr1	Lerv7	gene	27359287	27359513	.	+	.	geneID=Ler_NEW_RNA_F_8410;coding_prediction=noncoding;predicted_type=noncoding;ID=Ler_NEW_RNA_F_8410;
Chr1	Lerv7	transcript	27359287	27359513	.	+	.	geneID=Ler_NEW_RNA_F_8410;coding_prediction=noncoding;predicted_type=noncoding;ID=Ler_NEW_RNA_F_8410.1;Parent=Ler_NEW_RNA_F_8410;
Chr1	Lerv7	exon	27359287	27359513	.	+	.	geneID=Ler_NEW_RNA_F_8410;coding_prediction=noncoding;predicted_type=noncoding;Parent=Ler_NEW_RNA_F_8410.1;
Chr1	Lerv7	gene	27368391	27368591	.	-	.	geneID=Ler_NEW_RNA_R_8807;coding_prediction=noncoding;predicted_type=noncoding;ID=Ler_NEW_RNA_R_8807;
Chr1	Lerv7	transcript	27368391	27368591	.	-	.	geneID=Ler_NEW_RNA_R_8807;coding_prediction=noncoding;predicted_type=noncoding;ID=Ler_NEW_RNA_R_8807.1;Parent=Ler_NEW_RNA_R_8807;
Chr1	Lerv7	exon	27368391	27368591	.	-	.	geneID=Ler_NEW_RNA_R_8807;coding_prediction=noncoding;predicted_type=noncoding;Parent=Ler_NEW_RNA_R_8807.1;
Chr1	Merge	gene	27376180	27376391	.	-	.	geneID=Fused_1179;coding_prediction=noncoding;predicted_type=noncoding;ID=Fused_1179;
Chr1	Merge	transcript	27376180	27376391	.	-	.	geneID=Fused_1179;coding_prediction=noncoding;predicted_type=noncoding;ID=Fused_1179.1;Parent=Fused_1179;
Chr1	Merge	exon	27376180	27376391	.	-	.	geneID=Fused_1179;coding_prediction=noncoding;predicted_type=noncoding;Parent=Fused_1179.1;
Chr1	Lerv7	gene	27378742	27378942	.	+	.	geneID=Ler_NEW_RNA_F_8418;coding_prediction=noncoding;predicted_type=noncoding;ID=Ler_NEW_RNA_F_8418;
Chr1	Lerv7	transcript	27378742	27378942	.	+	.	geneID=Ler_NEW_RNA_F_8418;coding_prediction=noncoding;predicted_type=noncoding;ID=Ler_NEW_RNA_F_8418.1;Parent=Ler_NEW_RNA_F_8418;
Chr1	Lerv7	exon	27378742	27378942	.	+	.	geneID=Ler_NEW_RNA_F_8418;coding_prediction=noncoding;predicted_type=noncoding;Parent=Ler_NEW_RNA_F_8418.1;
Chr1	Araport11	gene	27383438	27384079	.	-	.	geneID=AT1G72755;coding_prediction=noncoding;predicted_type=coding;ID=AT1G72755;
Chr1	Araport11	transcript	27383438	27384079	.	-	.	geneID=AT1G72755;coding_prediction=noncoding;predicted_type=coding;ID=AT1G72755.1;Parent=AT1G72755;
Chr1	Araport11	exon	27383438	27384079	.	-	.	geneID=AT1G72755;coding_prediction=noncoding;predicted_type=coding;Parent=AT1G72755.1;
Chr1	Col	gene	27384812	27386641	.	+	.	geneID=Col_NEW_RNA_F_8005;coding_prediction=coding;predicted_type=coding;ID=Col_NEW_RNA_F_8005;
Chr1	Col	transcript	27384812	27386641	.	+	.	geneID=Col_NEW_RNA_F_8005;coding_prediction=coding;predicted_type=coding;ID=Col_NEW_RNA_F_8005.1;Parent=Col_NEW_RNA_F_8005;
Chr1	Col	exon	27384812	27385611	.	+	.	geneID=Col_NEW_RNA_F_8005;coding_prediction=coding;predicted_type=coding;Parent=Col_NEW_RNA_F_8005.1;
Chr1	Col	exon	27385789	27386641	.	+	.	geneID=Col_NEW_RNA_F_8005;coding_prediction=coding;predicted_type=coding;Parent=Col_NEW_RNA_F_8005.1;
Chr1	Lerv7	gene	27391183	27391470	.	-	.	geneID=Ler_NEW_RNA_R_8825;coding_prediction=noncoding;predicted_type=noncoding;ID=Ler_NEW_RNA_R_8825;
Chr1	Lerv7	transcript	27391183	27391470	.	-	.	geneID=Ler_NEW_RNA_R_8825;coding_prediction=noncoding;predicted_type=noncoding;ID=Ler_NEW_RNA_R_8825.1;Parent=Ler_NEW_RNA_R_8825;
Chr1	Lerv7	exon	27391183	27391470	.	-	.	geneID=Ler_NEW_RNA_R_8825;coding_prediction=noncoding;predicted_type=noncoding;Parent=Ler_NEW_RNA_R_8825.1;
Chr1	Merge	gene	27392896	27393210	.	-	.	geneID=Fused_1181;coding_prediction=noncoding;predicted_type=noncoding;ID=Fused_1181;
Chr1	Merge	transcript	27392896	27393210	.	-	.	geneID=Fused_1181;coding_prediction=noncoding;predicted_type=noncoding;ID=Fused_1181.1;Parent=Fused_1181;
Chr1	Merge	exon	27392896	27393210	.	-	.	geneID=Fused_1181;coding_prediction=noncoding;predicted_type=noncoding;Parent=Fused_1181.1;
Chr1	CANTATAdb	gene	27394671	27396483	.	-	.	geneID=CNT2087113;coding_prediction=noncoding;predicted_type=noncoding;ID=CNT2087113;
Chr1	CANTATAdb	transcript	27394671	27396483	.	-	.	geneID=CNT2087113;coding_prediction=noncoding;predicted_type=noncoding;ID=CNT2087113;Parent=CNT2087113;
Chr1	CANTATAdb	exon	27394671	27396483	.	-	.	geneID=CNT2087113;coding_prediction=noncoding;predicted_type=noncoding;Parent=CNT2087113;
Chr1	Merge	gene	27404108	27404506	.	-	.	geneID=Fused_1183;coding_prediction=noncoding;predicted_type=noncoding;ID=Fused_1183;
Chr1	Merge	transcript	27404108	27404506	.	-	.	geneID=Fused_1183;coding_prediction=noncoding;predicted_type=noncoding;ID=Fused_1183.1;Parent=Fused_1183;
Chr1	Merge	exon	27404108	27404506	.	-	.	geneID=Fused_1183;coding_prediction=noncoding;predicted_type=noncoding;Parent=Fused_1183.1;
Chr1	Col	gene	27410092	27410398	.	+	.	geneID=Col_NEW_RNA_F_8014;coding_prediction=noncoding;predicted_type=noncoding;ID=Col_NEW_RNA_F_8014;
Chr1	Col	transcript	27410092	27410398	.	+	.	geneID=Col_NEW_RNA_F_8014;coding_prediction=noncoding;predicted_type=noncoding;ID=Col_NEW_RNA_F_8014.1;Parent=Col_NEW_RNA_F_8014;
Chr1	Col	exon	27410092	27410398	.	+	.	geneID=Col_NEW_RNA_F_8014;coding_prediction=noncoding;predicted_type=noncoding;Parent=Col_NEW_RNA_F_8014.1;
Chr1	Col	gene	27410765	27411129	.	+	.	geneID=Col_NEW_RNA_F_8016;coding_prediction=noncoding;predicted_type=noncoding;ID=Col_NEW_RNA_F_8016;
Chr1	Col	transcript	27410765	27411129	.	+	.	geneID=Col_NEW_RNA_F_8016;coding_prediction=noncoding;predicted_type=noncoding;ID=Col_NEW_RNA_F_8016.1;Parent=Col_NEW_RNA_F_8016;
Chr1	Col	exon	27410765	27411129	.	+	.	geneID=Col_NEW_RNA_F_8016;coding_prediction=noncoding;predicted_type=noncoding;Parent=Col_NEW_RNA_F_8016.1;
Chr1	Col	gene	27411196	27411917	.	+	.	geneID=Col_NEW_RNA_F_8017;coding_prediction=noncoding;predicted_type=noncoding;ID=Col_NEW_RNA_F_8017;
Chr1	Col	transcript	27411196	27411917	.	+	.	geneID=Col_NEW_RNA_F_8017;coding_prediction=noncoding;predicted_type=noncoding;ID=Col_NEW_RNA_F_8017.1;Parent=Col_NEW_RNA_F_8017;
Chr1	Col	exon	27411196	27411917	.	+	.	geneID=Col_NEW_RNA_F_8017;coding_prediction=noncoding;predicted_type=noncoding;Parent=Col_NEW_RNA_F_8017.1;
Chr1	Lerv7	gene	27413358	27413649	.	+	.	geneID=Ler_NEW_RNA_F_8442;coding_prediction=noncoding;predicted_type=noncoding;ID=Ler_NEW_RNA_F_8442;
Chr1	Lerv7	transcript	27413358	27413649	.	+	.	geneID=Ler_NEW_RNA_F_8442;coding_prediction=noncoding;predicted_type=noncoding;ID=Ler_NEW_RNA_F_8442.1;Parent=Ler_NEW_RNA_F_8442;
Chr1	Lerv7	exon	27413358	27413649	.	+	.	geneID=Ler_NEW_RNA_F_8442;coding_prediction=noncoding;predicted_type=noncoding;Parent=Ler_NEW_RNA_F_8442.1;
Chr1	Lerv7	gene	27419337	27419841	.	+	.	geneID=Ler_NEW_RNA_F_8447;coding_prediction=noncoding;predicted_type=noncoding;ID=Ler_NEW_RNA_F_8447;
Chr1	Lerv7	transcript	27419337	27419841	.	+	.	geneID=Ler_NEW_RNA_F_8447;coding_prediction=noncoding;predicted_type=noncoding;ID=Ler_NEW_RNA_F_8447.1;Parent=Ler_NEW_RNA_F_8447;
Chr1	Lerv7	exon	27419337	27419841	.	+	.	geneID=Ler_NEW_RNA_F_8447;coding_prediction=noncoding;predicted_type=noncoding;Parent=Ler_NEW_RNA_F_8447.1;
Chr1	Lerv7	gene	27419913	27420161	.	+	.	geneID=Ler_NEW_RNA_F_8449;coding_prediction=noncoding;predicted_type=noncoding;ID=Ler_NEW_RNA_F_8449;
Chr1	Lerv7	transcript	27419913	27420161	.	+	.	geneID=Ler_NEW_RNA_F_8449;coding_prediction=noncoding;predicted_type=noncoding;ID=Ler_NEW_RNA_F_8449.1;Parent=Ler_NEW_RNA_F_8449;
Chr1	Lerv7	exon	27419913	27420161	.	+	.	geneID=Ler_NEW_RNA_F_8449;coding_prediction=noncoding;predicted_type=noncoding;Parent=Ler_NEW_RNA_F_8449.1;
Chr1	Araport11	gene	27420945	27421563	.	-	.	geneID=AT1G72860;coding_prediction=noncoding;predicted_type=coding;ID=AT1G72860;
Chr1	Araport11	transcript	27420945	27421563	.	-	.	geneID=AT1G72860;coding_prediction=noncoding;predicted_type=coding;ID=AT1G72860.2;Parent=AT1G72860;
Chr1	Araport11	exon	27420945	27421563	.	-	.	geneID=AT1G72860;coding_prediction=noncoding;predicted_type=coding;Parent=AT1G72860.2;
Chr1	Lerv7	gene	27422279	27422779	.	-	.	geneID=Ler_NEW_RNA_R_8838;coding_prediction=noncoding;predicted_type=noncoding;ID=Ler_NEW_RNA_R_8838;
Chr1	Lerv7	transcript	27422279	27422779	.	-	.	geneID=Ler_NEW_RNA_R_8838;coding_prediction=noncoding;predicted_type=noncoding;ID=Ler_NEW_RNA_R_8838.1;Parent=Ler_NEW_RNA_R_8838;
Chr1	Lerv7	exon	27422279	27422779	.	-	.	geneID=Ler_NEW_RNA_R_8838;coding_prediction=noncoding;predicted_type=noncoding;Parent=Ler_NEW_RNA_R_8838.1;
Chr1	Lerv7	gene	27464697	27464935	.	+	.	geneID=Ler_NEW_RNA_F_8468;coding_prediction=noncoding;predicted_type=noncoding;ID=Ler_NEW_RNA_F_8468;
Chr1	Lerv7	transcript	27464697	27464935	.	+	.	geneID=Ler_NEW_RNA_F_8468;coding_prediction=noncoding;predicted_type=noncoding;ID=Ler_NEW_RNA_F_8468.1;Parent=Ler_NEW_RNA_F_8468;
Chr1	Lerv7	exon	27464697	27464935	.	+	.	geneID=Ler_NEW_RNA_F_8468;coding_prediction=noncoding;predicted_type=noncoding;Parent=Ler_NEW_RNA_F_8468.1;
Chr1	Araport11	gene	27473615	27474232	.	-	.	geneID=AT1G09363;coding_prediction=noncoding;predicted_type=noncoding;ID=AT1G09363;
Chr1	Araport11	transcript	27473615	27474232	.	-	.	geneID=AT1G09363;coding_prediction=noncoding;predicted_type=noncoding;ID=AT1G09363.1;Parent=AT1G09363;
Chr1	Araport11	exon	27473615	27474232	.	-	.	geneID=AT1G09363;coding_prediction=noncoding;predicted_type=noncoding;Parent=AT1G09363.1;
Chr1	Araport11	gene	27481558	27482390	.	-	.	geneID=AT1G73065;coding_prediction=coding;predicted_type=coding;ID=AT1G73065;
Chr1	Araport11	transcript	27481558	27482390	.	-	.	geneID=AT1G73065;coding_prediction=coding;predicted_type=coding;ID=AT1G73065.1;Parent=AT1G73065;
Chr1	Araport11	exon	27481558	27482390	.	-	.	geneID=AT1G73065;coding_prediction=coding;predicted_type=coding;Parent=AT1G73065.1;
Chr1	Merge	gene	27482645	27483638	.	-	.	geneID=Fused_1186;coding_prediction=noncoding;predicted_type=noncoding;ID=Fused_1186;
Chr1	Merge	transcript	27482645	27483638	.	-	.	geneID=Fused_1186;coding_prediction=noncoding;predicted_type=noncoding;ID=Fused_1186.1;Parent=Fused_1186;
Chr1	Merge	exon	27482645	27483638	.	-	.	geneID=Fused_1186;coding_prediction=noncoding;predicted_type=noncoding;Parent=Fused_1186.1;
Chr1	Merge	gene	27487663	27488004	.	-	.	geneID=Fused_1187;coding_prediction=noncoding;predicted_type=noncoding;ID=Fused_1187;
Chr1	Merge	transcript	27487663	27488004	.	-	.	geneID=Fused_1187;coding_prediction=noncoding;predicted_type=noncoding;ID=Fused_1187.1;Parent=Fused_1187;
Chr1	Merge	exon	27487663	27488004	.	-	.	geneID=Fused_1187;coding_prediction=noncoding;predicted_type=noncoding;Parent=Fused_1187.1;
Chr1	Merge	gene	27523379	27523666	.	+	.	geneID=Fused_1188;coding_prediction=noncoding;predicted_type=noncoding;ID=Fused_1188;
Chr1	Merge	transcript	27523379	27523666	.	+	.	geneID=Fused_1188;coding_prediction=noncoding;predicted_type=noncoding;ID=Fused_1188.1;Parent=Fused_1188;
Chr1	Merge	exon	27523379	27523666	.	+	.	geneID=Fused_1188;coding_prediction=noncoding;predicted_type=noncoding;Parent=Fused_1188.1;
Chr1	Lerv7	gene	27533708	27534066	.	+	.	geneID=Ler_NEW_RNA_F_8502;coding_prediction=noncoding;predicted_type=noncoding;ID=Ler_NEW_RNA_F_8502;
Chr1	Lerv7	transcript	27533708	27534066	.	+	.	geneID=Ler_NEW_RNA_F_8502;coding_prediction=noncoding;predicted_type=noncoding;ID=Ler_NEW_RNA_F_8502.1;Parent=Ler_NEW_RNA_F_8502;
Chr1	Lerv7	exon	27533708	27534066	.	+	.	geneID=Ler_NEW_RNA_F_8502;coding_prediction=noncoding;predicted_type=noncoding;Parent=Ler_NEW_RNA_F_8502.1;
Chr1	Merge	gene	27540262	27540684	.	+	.	geneID=Fused_1189;coding_prediction=noncoding;predicted_type=noncoding;ID=Fused_1189;
Chr1	Merge	transcript	27540262	27540684	.	+	.	geneID=Fused_1189;coding_prediction=noncoding;predicted_type=noncoding;ID=Fused_1189.1;Parent=Fused_1189;
Chr1	Merge	exon	27540262	27540684	.	+	.	geneID=Fused_1189;coding_prediction=noncoding;predicted_type=noncoding;Parent=Fused_1189.1;
Chr1	Merge	gene	27545229	27545558	.	+	.	geneID=Fused_1190;coding_prediction=noncoding;predicted_type=noncoding;ID=Fused_1190;
Chr1	Merge	transcript	27545229	27545558	.	+	.	geneID=Fused_1190;coding_prediction=noncoding;predicted_type=noncoding;ID=Fused_1190.1;Parent=Fused_1190;
Chr1	Merge	exon	27545229	27545558	.	+	.	geneID=Fused_1190;coding_prediction=noncoding;predicted_type=noncoding;Parent=Fused_1190.1;
Chr1	Merge	gene	27547365	27548163	.	+	.	geneID=Fused_1191;coding_prediction=noncoding;predicted_type=noncoding;ID=Fused_1191;
Chr1	Merge	transcript	27547365	27548163	.	+	.	geneID=Fused_1191;coding_prediction=noncoding;predicted_type=noncoding;ID=Fused_1191.1;Parent=Fused_1191;
Chr1	Merge	exon	27547365	27548163	.	+	.	geneID=Fused_1191;coding_prediction=noncoding;predicted_type=noncoding;Parent=Fused_1191.1;
Chr1	Merge	gene	27568892	27569756	.	+	.	geneID=Fused_1192;coding_prediction=noncoding;predicted_type=noncoding;ID=Fused_1192;
Chr1	Merge	transcript	27568892	27569756	.	+	.	geneID=Fused_1192;coding_prediction=noncoding;predicted_type=noncoding;ID=Fused_1192.1;Parent=Fused_1192;
Chr1	Merge	exon	27568892	27569756	.	+	.	geneID=Fused_1192;coding_prediction=noncoding;predicted_type=noncoding;Parent=Fused_1192.1;
Chr1	Merge	gene	27578672	27579464	.	+	.	geneID=Fused_1193;coding_prediction=noncoding;predicted_type=noncoding;ID=Fused_1193;
Chr1	Merge	transcript	27578672	27579464	.	+	.	geneID=Fused_1193;coding_prediction=noncoding;predicted_type=noncoding;ID=Fused_1193.1;Parent=Fused_1193;
Chr1	Merge	exon	27578672	27579464	.	+	.	geneID=Fused_1193;coding_prediction=noncoding;predicted_type=noncoding;Parent=Fused_1193.1;
Chr1	Lerv7	gene	27589168	27589580	.	-	.	geneID=Ler_NEW_RNA_R_8912;coding_prediction=coding;predicted_type=coding;ID=Ler_NEW_RNA_R_8912;
Chr1	Lerv7	transcript	27589168	27589580	.	-	.	geneID=Ler_NEW_RNA_R_8912;coding_prediction=coding;predicted_type=coding;ID=Ler_NEW_RNA_R_8912.1;Parent=Ler_NEW_RNA_R_8912;
Chr1	Lerv7	exon	27589168	27589580	.	-	.	geneID=Ler_NEW_RNA_R_8912;coding_prediction=coding;predicted_type=coding;Parent=Ler_NEW_RNA_R_8912.1;
Chr1	Col	gene	27613446	27613666	.	-	.	geneID=Col_NEW_RNA_R_8210;coding_prediction=noncoding;predicted_type=noncoding;ID=Col_NEW_RNA_R_8210;
Chr1	Col	transcript	27613446	27613666	.	-	.	geneID=Col_NEW_RNA_R_8210;coding_prediction=noncoding;predicted_type=noncoding;ID=Col_NEW_RNA_R_8210.1;Parent=Col_NEW_RNA_R_8210;
Chr1	Col	exon	27613446	27613666	.	-	.	geneID=Col_NEW_RNA_R_8210;coding_prediction=noncoding;predicted_type=noncoding;Parent=Col_NEW_RNA_R_8210.1;
Chr1	Merge	gene	27629325	27629880	.	-	.	geneID=Fused_1194;coding_prediction=noncoding;predicted_type=noncoding;ID=Fused_1194;
Chr1	Merge	transcript	27629325	27629880	.	-	.	geneID=Fused_1194;coding_prediction=noncoding;predicted_type=noncoding;ID=Fused_1194.1;Parent=Fused_1194;
Chr1	Merge	exon	27629325	27629880	.	-	.	geneID=Fused_1194;coding_prediction=noncoding;predicted_type=noncoding;Parent=Fused_1194.1;
Chr1	Merge	gene	27639402	27640624	.	+	.	geneID=Fused_1196;coding_prediction=noncoding;predicted_type=noncoding;ID=Fused_1196;
Chr1	Merge	transcript	27639402	27640624	.	+	.	geneID=Fused_1196;coding_prediction=noncoding;predicted_type=noncoding;ID=Fused_1196.1;Parent=Fused_1196;
Chr1	Merge	exon	27639402	27640624	.	+	.	geneID=Fused_1196;coding_prediction=noncoding;predicted_type=noncoding;Parent=Fused_1196.1;
Chr1	Merge	gene	27645972	27646280	.	+	.	geneID=Fused_1197;coding_prediction=noncoding;predicted_type=noncoding;ID=Fused_1197;
Chr1	Merge	transcript	27645972	27646280	.	+	.	geneID=Fused_1197;coding_prediction=noncoding;predicted_type=noncoding;ID=Fused_1197.1;Parent=Fused_1197;
Chr1	Merge	exon	27645972	27646280	.	+	.	geneID=Fused_1197;coding_prediction=noncoding;predicted_type=noncoding;Parent=Fused_1197.1;
Chr1	Merge	gene	27648176	27648711	.	+	.	geneID=Fused_1198;coding_prediction=coding;predicted_type=coding;ID=Fused_1198;
Chr1	Merge	transcript	27648176	27648711	.	+	.	geneID=Fused_1198;coding_prediction=coding;predicted_type=coding;ID=Fused_1198.1;Parent=Fused_1198;
Chr1	Merge	exon	27648176	27648711	.	+	.	geneID=Fused_1198;coding_prediction=coding;predicted_type=coding;Parent=Fused_1198.1;
Chr1	Merge	gene	27681459	27682032	.	-	.	geneID=Fused_1199;coding_prediction=noncoding;predicted_type=noncoding;ID=Fused_1199;
Chr1	Merge	transcript	27681459	27682032	.	-	.	geneID=Fused_1199;coding_prediction=noncoding;predicted_type=noncoding;ID=Fused_1199.1;Parent=Fused_1199;
Chr1	Merge	exon	27681459	27682032	.	-	.	geneID=Fused_1199;coding_prediction=noncoding;predicted_type=noncoding;Parent=Fused_1199.1;
Chr1	Col	gene	27686526	27687285	.	-	.	geneID=Col_NEW_RNA_R_8233;coding_prediction=noncoding;predicted_type=noncoding;ID=Col_NEW_RNA_R_8233;
Chr1	Col	transcript	27686526	27687285	.	-	.	geneID=Col_NEW_RNA_R_8233;coding_prediction=noncoding;predicted_type=noncoding;ID=Col_NEW_RNA_R_8233.1;Parent=Col_NEW_RNA_R_8233;
Chr1	Col	exon	27686526	27687285	.	-	.	geneID=Col_NEW_RNA_R_8233;coding_prediction=noncoding;predicted_type=noncoding;Parent=Col_NEW_RNA_R_8233.1;
Chr1	Lerv7	gene	27706875	27707133	.	+	.	geneID=Ler_NEW_RNA_F_8562;coding_prediction=noncoding;predicted_type=noncoding;ID=Ler_NEW_RNA_F_8562;
Chr1	Lerv7	transcript	27706875	27707133	.	+	.	geneID=Ler_NEW_RNA_F_8562;coding_prediction=noncoding;predicted_type=noncoding;ID=Ler_NEW_RNA_F_8562.1;Parent=Ler_NEW_RNA_F_8562;
Chr1	Lerv7	exon	27706875	27707133	.	+	.	geneID=Ler_NEW_RNA_F_8562;coding_prediction=noncoding;predicted_type=noncoding;Parent=Ler_NEW_RNA_F_8562.1;
Chr1	Col	gene	27734687	27734995	.	-	.	geneID=Col_NEW_RNA_R_8252;coding_prediction=noncoding;predicted_type=noncoding;ID=Col_NEW_RNA_R_8252;
Chr1	Col	transcript	27734687	27734995	.	-	.	geneID=Col_NEW_RNA_R_8252;coding_prediction=noncoding;predicted_type=noncoding;ID=Col_NEW_RNA_R_8252.1;Parent=Col_NEW_RNA_R_8252;
Chr1	Col	exon	27734687	27734995	.	-	.	geneID=Col_NEW_RNA_R_8252;coding_prediction=noncoding;predicted_type=noncoding;Parent=Col_NEW_RNA_R_8252.1;
Chr1	Lerv7	gene	27740579	27741396	.	+	.	geneID=Ler_NEW_RNA_F_8572;coding_prediction=noncoding;predicted_type=noncoding;ID=Ler_NEW_RNA_F_8572;
Chr1	Lerv7	transcript	27740579	27741396	.	+	.	geneID=Ler_NEW_RNA_F_8572;coding_prediction=noncoding;predicted_type=noncoding;ID=Ler_NEW_RNA_F_8572.1;Parent=Ler_NEW_RNA_F_8572;
Chr1	Lerv7	exon	27740579	27741396	.	+	.	geneID=Ler_NEW_RNA_F_8572;coding_prediction=noncoding;predicted_type=noncoding;Parent=Ler_NEW_RNA_F_8572.1;
Chr1	Merge	gene	27770167	27770391	.	-	.	geneID=Fused_1201;coding_prediction=noncoding;predicted_type=noncoding;ID=Fused_1201;
Chr1	Merge	transcript	27770167	27770391	.	-	.	geneID=Fused_1201;coding_prediction=noncoding;predicted_type=noncoding;ID=Fused_1201.1;Parent=Fused_1201;
Chr1	Merge	exon	27770167	27770391	.	-	.	geneID=Fused_1201;coding_prediction=noncoding;predicted_type=noncoding;Parent=Fused_1201.1;
Chr1	Merge	gene	27784940	27786483	.	-	.	geneID=Fused_1203;coding_prediction=noncoding;predicted_type=noncoding;ID=Fused_1203;
Chr1	Merge	transcript	27784940	27786483	.	-	.	geneID=Fused_1203;coding_prediction=noncoding;predicted_type=noncoding;ID=Fused_1203.1;Parent=Fused_1203;
Chr1	Merge	exon	27784940	27786483	.	-	.	geneID=Fused_1203;coding_prediction=noncoding;predicted_type=noncoding;Parent=Fused_1203.1;
Chr1	Lerv7	gene	27794427	27794891	.	-	.	geneID=Ler_NEW_RNA_R_9013;coding_prediction=noncoding;predicted_type=noncoding;ID=Ler_NEW_RNA_R_9013;
Chr1	Lerv7	transcript	27794427	27794891	.	-	.	geneID=Ler_NEW_RNA_R_9013;coding_prediction=noncoding;predicted_type=noncoding;ID=Ler_NEW_RNA_R_9013.1;Parent=Ler_NEW_RNA_R_9013;
Chr1	Lerv7	exon	27794427	27794891	.	-	.	geneID=Ler_NEW_RNA_R_9013;coding_prediction=noncoding;predicted_type=noncoding;Parent=Ler_NEW_RNA_R_9013.1;
Chr1	Lerv7	gene	27799298	27799582	.	+	.	geneID=Ler_NEW_RNA_F_8597;coding_prediction=noncoding;predicted_type=noncoding;ID=Ler_NEW_RNA_F_8597;
Chr1	Lerv7	transcript	27799298	27799582	.	+	.	geneID=Ler_NEW_RNA_F_8597;coding_prediction=noncoding;predicted_type=noncoding;ID=Ler_NEW_RNA_F_8597.1;Parent=Ler_NEW_RNA_F_8597;
Chr1	Lerv7	exon	27799298	27799582	.	+	.	geneID=Ler_NEW_RNA_F_8597;coding_prediction=noncoding;predicted_type=noncoding;Parent=Ler_NEW_RNA_F_8597.1;
Chr1	Col	gene	27833712	27834654	.	+	.	geneID=Col_NEW_RNA_F_8164;coding_prediction=noncoding;predicted_type=noncoding;ID=Col_NEW_RNA_F_8164;
Chr1	Col	transcript	27833712	27834654	.	+	.	geneID=Col_NEW_RNA_F_8164;coding_prediction=noncoding;predicted_type=noncoding;ID=Col_NEW_RNA_F_8164.1;Parent=Col_NEW_RNA_F_8164;
Chr1	Col	exon	27833712	27834654	.	+	.	geneID=Col_NEW_RNA_F_8164;coding_prediction=noncoding;predicted_type=noncoding;Parent=Col_NEW_RNA_F_8164.1;
Chr1	Lerv7	gene	27835546	27835753	.	+	.	geneID=Ler_NEW_RNA_F_8612;coding_prediction=noncoding;predicted_type=noncoding;ID=Ler_NEW_RNA_F_8612;
Chr1	Lerv7	transcript	27835546	27835753	.	+	.	geneID=Ler_NEW_RNA_F_8612;coding_prediction=noncoding;predicted_type=noncoding;ID=Ler_NEW_RNA_F_8612.1;Parent=Ler_NEW_RNA_F_8612;
Chr1	Lerv7	exon	27835546	27835753	.	+	.	geneID=Ler_NEW_RNA_F_8612;coding_prediction=noncoding;predicted_type=noncoding;Parent=Ler_NEW_RNA_F_8612.1;
Chr1	Merge	gene	27849903	27850480	.	+	.	geneID=Fused_1206;coding_prediction=noncoding;predicted_type=noncoding;ID=Fused_1206;
Chr1	Merge	transcript	27849903	27850480	.	+	.	geneID=Fused_1206;coding_prediction=noncoding;predicted_type=noncoding;ID=Fused_1206.1;Parent=Fused_1206;
Chr1	Merge	exon	27849903	27850480	.	+	.	geneID=Fused_1206;coding_prediction=noncoding;predicted_type=noncoding;Parent=Fused_1206.1;
Chr1	Lerv7	gene	27851099	27851350	.	+	.	geneID=Ler_NEW_RNA_F_8626;coding_prediction=noncoding;predicted_type=noncoding;ID=Ler_NEW_RNA_F_8626;
Chr1	Lerv7	transcript	27851099	27851350	.	+	.	geneID=Ler_NEW_RNA_F_8626;coding_prediction=noncoding;predicted_type=noncoding;ID=Ler_NEW_RNA_F_8626.1;Parent=Ler_NEW_RNA_F_8626;
Chr1	Lerv7	exon	27851099	27851350	.	+	.	geneID=Ler_NEW_RNA_F_8626;coding_prediction=noncoding;predicted_type=noncoding;Parent=Ler_NEW_RNA_F_8626.1;
Chr1	CANTATAdb	gene	27851729	27853238	.	+	.	geneID=CNT2086227;coding_prediction=noncoding;predicted_type=noncoding;ID=CNT2086227;
Chr1	CANTATAdb	transcript	27851729	27853238	.	+	.	geneID=CNT2086227;coding_prediction=noncoding;predicted_type=noncoding;ID=CNT2086227;Parent=CNT2086227;
Chr1	CANTATAdb	exon	27851729	27853238	.	+	.	geneID=CNT2086227;coding_prediction=noncoding;predicted_type=noncoding;Parent=CNT2086227;
Chr1	Merge	gene	27855505	27856117	.	-	.	geneID=Fused_1208;coding_prediction=coding;predicted_type=coding;ID=Fused_1208;
Chr1	Merge	transcript	27855505	27856117	.	-	.	geneID=Fused_1208;coding_prediction=coding;predicted_type=coding;ID=Fused_1208.1;Parent=Fused_1208;
Chr1	Merge	exon	27855505	27855730	.	-	.	geneID=Fused_1208;coding_prediction=coding;predicted_type=coding;Parent=Fused_1208.1;
Chr1	Merge	exon	27855857	27856117	.	-	.	geneID=Fused_1208;coding_prediction=coding;predicted_type=coding;Parent=Fused_1208.1;
Chr1	Col	gene	27862141	27862577	.	-	.	geneID=Col_NEW_RNA_R_8307;coding_prediction=noncoding;predicted_type=noncoding;ID=Col_NEW_RNA_R_8307;
Chr1	Col	transcript	27862141	27862577	.	-	.	geneID=Col_NEW_RNA_R_8307;coding_prediction=noncoding;predicted_type=noncoding;ID=Col_NEW_RNA_R_8307.1;Parent=Col_NEW_RNA_R_8307;
Chr1	Col	exon	27862141	27862209	.	-	.	geneID=Col_NEW_RNA_R_8307;coding_prediction=noncoding;predicted_type=noncoding;Parent=Col_NEW_RNA_R_8307.1;
Chr1	Col	exon	27862346	27862577	.	-	.	geneID=Col_NEW_RNA_R_8307;coding_prediction=noncoding;predicted_type=noncoding;Parent=Col_NEW_RNA_R_8307.1;
Chr1	Lerv7	gene	27864398	27865342	.	+	.	geneID=Ler_NEW_RNA_F_8630;coding_prediction=noncoding;predicted_type=noncoding;ID=Ler_NEW_RNA_F_8630;
Chr1	Lerv7	transcript	27864398	27865342	.	+	.	geneID=Ler_NEW_RNA_F_8630;coding_prediction=noncoding;predicted_type=noncoding;ID=Ler_NEW_RNA_F_8630.1;Parent=Ler_NEW_RNA_F_8630;
Chr1	Lerv7	exon	27864398	27865342	.	+	.	geneID=Ler_NEW_RNA_F_8630;coding_prediction=noncoding;predicted_type=noncoding;Parent=Ler_NEW_RNA_F_8630.1;
Chr1	RepTAS	gene	27909808	27910041	.	+	.	geneID=At1NC104441;coding_prediction=noncoding;predicted_type=noncoding;ID=At1NC104441;
Chr1	RepTAS	transcript	27909808	27910041	.	+	.	geneID=At1NC104441;coding_prediction=noncoding;predicted_type=noncoding;ID=At1NC104441;Parent=At1NC104441;
Chr1	RepTAS	exon	27909808	27910041	.	+	.	geneID=At1NC104441;coding_prediction=noncoding;predicted_type=noncoding;Parent=At1NC104441;
Chr1	Lerv7	gene	27916481	27916713	.	-	.	geneID=Ler_NEW_RNA_R_9068;coding_prediction=noncoding;predicted_type=noncoding;ID=Ler_NEW_RNA_R_9068;
Chr1	Lerv7	transcript	27916481	27916713	.	-	.	geneID=Ler_NEW_RNA_R_9068;coding_prediction=noncoding;predicted_type=noncoding;ID=Ler_NEW_RNA_R_9068.1;Parent=Ler_NEW_RNA_R_9068;
Chr1	Lerv7	exon	27916481	27916713	.	-	.	geneID=Ler_NEW_RNA_R_9068;coding_prediction=noncoding;predicted_type=noncoding;Parent=Ler_NEW_RNA_R_9068.1;
Chr1	Araport11	gene	27920881	27921835	.	-	.	geneID=AT1TE91360;coding_prediction=noncoding;predicted_type=TE;ID=AT1TE91360;
Chr1	Araport11	transcript	27920881	27921835	.	-	.	geneID=AT1TE91360;coding_prediction=noncoding;predicted_type=TE;ID=AT1TE91360;Parent=AT1TE91360;
Chr1	Araport11	exon	27920881	27921835	.	-	.	geneID=AT1TE91360;coding_prediction=noncoding;predicted_type=TE;Parent=AT1TE91360;
Chr1	Merge	gene	27925288	27925563	.	+	.	geneID=Fused_1211;coding_prediction=noncoding;predicted_type=noncoding;ID=Fused_1211;
Chr1	Merge	transcript	27925288	27925563	.	+	.	geneID=Fused_1211;coding_prediction=noncoding;predicted_type=noncoding;ID=Fused_1211.1;Parent=Fused_1211;
Chr1	Merge	exon	27925288	27925563	.	+	.	geneID=Fused_1211;coding_prediction=noncoding;predicted_type=noncoding;Parent=Fused_1211.1;
Chr1	Merge	gene	27928556	27928778	.	+	.	geneID=Fused_1213;coding_prediction=noncoding;predicted_type=noncoding;ID=Fused_1213;
Chr1	Merge	transcript	27928556	27928778	.	+	.	geneID=Fused_1213;coding_prediction=noncoding;predicted_type=noncoding;ID=Fused_1213.1;Parent=Fused_1213;
Chr1	Merge	exon	27928556	27928778	.	+	.	geneID=Fused_1213;coding_prediction=noncoding;predicted_type=noncoding;Parent=Fused_1213.1;
Chr1	Col	gene	27937654	27938141	.	+	.	geneID=Col_NEW_RNA_F_8217;coding_prediction=noncoding;predicted_type=noncoding;ID=Col_NEW_RNA_F_8217;
Chr1	Col	transcript	27937654	27938141	.	+	.	geneID=Col_NEW_RNA_F_8217;coding_prediction=noncoding;predicted_type=noncoding;ID=Col_NEW_RNA_F_8217.1;Parent=Col_NEW_RNA_F_8217;
Chr1	Col	exon	27937654	27938141	.	+	.	geneID=Col_NEW_RNA_F_8217;coding_prediction=noncoding;predicted_type=noncoding;Parent=Col_NEW_RNA_F_8217.1;
Chr1	Merge	gene	27938362	27939853	.	+	.	geneID=Fused_1214;coding_prediction=noncoding;predicted_type=noncoding;ID=Fused_1214;
Chr1	Merge	transcript	27938362	27939853	.	+	.	geneID=Fused_1214;coding_prediction=noncoding;predicted_type=noncoding;ID=Fused_1214.1;Parent=Fused_1214;
Chr1	Merge	exon	27938362	27939853	.	+	.	geneID=Fused_1214;coding_prediction=noncoding;predicted_type=noncoding;Parent=Fused_1214.1;
Chr1	Col	gene	27955203	27955607	.	-	.	geneID=Col_NEW_RNA_R_8345;coding_prediction=noncoding;predicted_type=noncoding;ID=Col_NEW_RNA_R_8345;
Chr1	Col	transcript	27955203	27955607	.	-	.	geneID=Col_NEW_RNA_R_8345;coding_prediction=noncoding;predicted_type=noncoding;ID=Col_NEW_RNA_R_8345.1;Parent=Col_NEW_RNA_R_8345;
Chr1	Col	exon	27955203	27955607	.	-	.	geneID=Col_NEW_RNA_R_8345;coding_prediction=noncoding;predicted_type=noncoding;Parent=Col_NEW_RNA_R_8345.1;
Chr1	Merge	gene	27957231	27957936	.	-	.	geneID=Fused_1215;coding_prediction=noncoding;predicted_type=noncoding;ID=Fused_1215;
Chr1	Merge	transcript	27957231	27957936	.	-	.	geneID=Fused_1215;coding_prediction=noncoding;predicted_type=noncoding;ID=Fused_1215.1;Parent=Fused_1215;
Chr1	Merge	exon	27957231	27957936	.	-	.	geneID=Fused_1215;coding_prediction=noncoding;predicted_type=noncoding;Parent=Fused_1215.1;
Chr1	Lerv7	gene	27959824	27960113	.	-	.	geneID=Ler_NEW_RNA_R_9104;coding_prediction=noncoding;predicted_type=noncoding;ID=Ler_NEW_RNA_R_9104;
Chr1	Lerv7	transcript	27959824	27960113	.	-	.	geneID=Ler_NEW_RNA_R_9104;coding_prediction=noncoding;predicted_type=noncoding;ID=Ler_NEW_RNA_R_9104.1;Parent=Ler_NEW_RNA_R_9104;
Chr1	Lerv7	exon	27959824	27960113	.	-	.	geneID=Ler_NEW_RNA_R_9104;coding_prediction=noncoding;predicted_type=noncoding;Parent=Ler_NEW_RNA_R_9104.1;
Chr1	Araport11	gene	27960709	27961380	.	-	.	geneID=AT1G74385;coding_prediction=noncoding;predicted_type=coding;ID=AT1G74385;
Chr1	Araport11	transcript	27960709	27961380	.	-	.	geneID=AT1G74385;coding_prediction=noncoding;predicted_type=coding;ID=AT1G74385.1;Parent=AT1G74385;
Chr1	Araport11	exon	27960709	27961380	.	-	.	geneID=AT1G74385;coding_prediction=noncoding;predicted_type=coding;Parent=AT1G74385.1;
Chr1	Araport11	gene	27968563	27969012	.	+	.	geneID=AT1G09453;coding_prediction=coding;predicted_type=noncoding;ID=AT1G09453;
Chr1	Araport11	transcript	27968563	27969012	.	+	.	geneID=AT1G09453;coding_prediction=coding;predicted_type=noncoding;ID=AT1G09453.1;Parent=AT1G09453;
Chr1	Araport11	exon	27968563	27969012	.	+	.	geneID=AT1G09453;coding_prediction=coding;predicted_type=noncoding;Parent=AT1G09453.1;
Chr1	Col	gene	27982593	27983044	.	-	.	geneID=Col_NEW_RNA_R_8372;coding_prediction=noncoding;predicted_type=noncoding;ID=Col_NEW_RNA_R_8372;
Chr1	Col	transcript	27982593	27983044	.	-	.	geneID=Col_NEW_RNA_R_8372;coding_prediction=noncoding;predicted_type=noncoding;ID=Col_NEW_RNA_R_8372.1;Parent=Col_NEW_RNA_R_8372;
Chr1	Col	exon	27982593	27983044	.	-	.	geneID=Col_NEW_RNA_R_8372;coding_prediction=noncoding;predicted_type=noncoding;Parent=Col_NEW_RNA_R_8372.1;
Chr1	Merge	gene	27983472	27984116	.	-	.	geneID=Fused_1217;coding_prediction=noncoding;predicted_type=noncoding;ID=Fused_1217;
Chr1	Merge	transcript	27983472	27984116	.	-	.	geneID=Fused_1217;coding_prediction=noncoding;predicted_type=noncoding;ID=Fused_1217.1;Parent=Fused_1217;
Chr1	Merge	exon	27983472	27984116	.	-	.	geneID=Fused_1217;coding_prediction=noncoding;predicted_type=noncoding;Parent=Fused_1217.1;
Chr1	Merge	gene	27986891	27987661	.	-	.	geneID=Fused_1218;coding_prediction=noncoding;predicted_type=noncoding;ID=Fused_1218;
Chr1	Merge	transcript	27986891	27987661	.	-	.	geneID=Fused_1218;coding_prediction=noncoding;predicted_type=noncoding;ID=Fused_1218.1;Parent=Fused_1218;
Chr1	Merge	exon	27986891	27987661	.	-	.	geneID=Fused_1218;coding_prediction=noncoding;predicted_type=noncoding;Parent=Fused_1218.1;
Chr1	Lerv7	gene	27988158	27988430	.	+	.	geneID=Ler_NEW_RNA_F_8693;coding_prediction=coding;predicted_type=coding;ID=Ler_NEW_RNA_F_8693;
Chr1	Lerv7	transcript	27988158	27988430	.	+	.	geneID=Ler_NEW_RNA_F_8693;coding_prediction=coding;predicted_type=coding;ID=Ler_NEW_RNA_F_8693.1;Parent=Ler_NEW_RNA_F_8693;
Chr1	Lerv7	exon	27988158	27988430	.	+	.	geneID=Ler_NEW_RNA_F_8693;coding_prediction=coding;predicted_type=coding;Parent=Ler_NEW_RNA_F_8693.1;
Chr1	Merge	gene	27991556	27991859	.	-	.	geneID=Fused_1219;coding_prediction=noncoding;predicted_type=noncoding;ID=Fused_1219;
Chr1	Merge	transcript	27991556	27991859	.	-	.	geneID=Fused_1219;coding_prediction=noncoding;predicted_type=noncoding;ID=Fused_1219.1;Parent=Fused_1219;
Chr1	Merge	exon	27991556	27991859	.	-	.	geneID=Fused_1219;coding_prediction=noncoding;predicted_type=noncoding;Parent=Fused_1219.1;
Chr1	Merge	gene	27992557	27992824	.	-	.	geneID=Fused_1220;coding_prediction=coding;predicted_type=coding;ID=Fused_1220;
Chr1	Merge	transcript	27992557	27992824	.	-	.	geneID=Fused_1220;coding_prediction=coding;predicted_type=coding;ID=Fused_1220.1;Parent=Fused_1220;
Chr1	Merge	exon	27992557	27992824	.	-	.	geneID=Fused_1220;coding_prediction=coding;predicted_type=coding;Parent=Fused_1220.1;
Chr1	Lerv7	gene	27998205	27998434	.	+	.	geneID=Ler_NEW_RNA_F_8697;coding_prediction=coding;predicted_type=coding;ID=Ler_NEW_RNA_F_8697;
Chr1	Lerv7	transcript	27998205	27998434	.	+	.	geneID=Ler_NEW_RNA_F_8697;coding_prediction=coding;predicted_type=coding;ID=Ler_NEW_RNA_F_8697.1;Parent=Ler_NEW_RNA_F_8697;
Chr1	Lerv7	exon	27998205	27998434	.	+	.	geneID=Ler_NEW_RNA_F_8697;coding_prediction=coding;predicted_type=coding;Parent=Ler_NEW_RNA_F_8697.1;
Chr1	Lerv7	gene	28006815	28007202	.	-	.	geneID=Ler_NEW_RNA_R_9134;coding_prediction=noncoding;predicted_type=noncoding;ID=Ler_NEW_RNA_R_9134;
Chr1	Lerv7	transcript	28006815	28007202	.	-	.	geneID=Ler_NEW_RNA_R_9134;coding_prediction=noncoding;predicted_type=noncoding;ID=Ler_NEW_RNA_R_9134.1;Parent=Ler_NEW_RNA_R_9134;
Chr1	Lerv7	exon	28006815	28007202	.	-	.	geneID=Ler_NEW_RNA_R_9134;coding_prediction=noncoding;predicted_type=noncoding;Parent=Ler_NEW_RNA_R_9134.1;
Chr1	Merge	gene	28007257	28007595	.	-	.	geneID=Fused_1221;coding_prediction=noncoding;predicted_type=noncoding;ID=Fused_1221;
Chr1	Merge	transcript	28007257	28007595	.	-	.	geneID=Fused_1221;coding_prediction=noncoding;predicted_type=noncoding;ID=Fused_1221.1;Parent=Fused_1221;
Chr1	Merge	exon	28007257	28007595	.	-	.	geneID=Fused_1221;coding_prediction=noncoding;predicted_type=noncoding;Parent=Fused_1221.1;
Chr1	Merge	gene	28011821	28012180	.	+	.	geneID=Fused_1222;coding_prediction=noncoding;predicted_type=noncoding;ID=Fused_1222;
Chr1	Merge	transcript	28011821	28012180	.	+	.	geneID=Fused_1222;coding_prediction=noncoding;predicted_type=noncoding;ID=Fused_1222.1;Parent=Fused_1222;
Chr1	Merge	exon	28011821	28012180	.	+	.	geneID=Fused_1222;coding_prediction=noncoding;predicted_type=noncoding;Parent=Fused_1222.1;
Chr1	Lerv7	gene	28016009	28016387	.	-	.	geneID=Ler_NEW_RNA_R_9138;coding_prediction=coding;predicted_type=coding;ID=Ler_NEW_RNA_R_9138;
Chr1	Lerv7	transcript	28016009	28016387	.	-	.	geneID=Ler_NEW_RNA_R_9138;coding_prediction=coding;predicted_type=coding;ID=Ler_NEW_RNA_R_9138.1;Parent=Ler_NEW_RNA_R_9138;
Chr1	Lerv7	exon	28016009	28016387	.	-	.	geneID=Ler_NEW_RNA_R_9138;coding_prediction=coding;predicted_type=coding;Parent=Ler_NEW_RNA_R_9138.1;
Chr1	Merge	gene	28041121	28041915	.	-	.	geneID=Fused_1223;coding_prediction=coding;predicted_type=coding;ID=Fused_1223;
Chr1	Merge	transcript	28041121	28041915	.	-	.	geneID=Fused_1223;coding_prediction=coding;predicted_type=coding;ID=Fused_1223.1;Parent=Fused_1223;
Chr1	Merge	exon	28041121	28041915	.	-	.	geneID=Fused_1223;coding_prediction=coding;predicted_type=coding;Parent=Fused_1223.1;
Chr1	Benfey	gene	28045099	28046592	.	-	.	geneID=At1NC104760_rev;coding_prediction=noncoding;predicted_type=noncoding;ID=At1NC104760_rev;
Chr1	Benfey	transcript	28045099	28046592	.	-	.	geneID=At1NC104760_rev;coding_prediction=noncoding;predicted_type=noncoding;ID=At1NC104760_rev;Parent=At1NC104760_rev;
Chr1	Benfey	exon	28045099	28046592	.	-	.	geneID=At1NC104760_rev;coding_prediction=noncoding;predicted_type=noncoding;Parent=At1NC104760_rev;
Chr1	Merge	gene	28047640	28048153	.	+	.	geneID=Fused_1225;coding_prediction=noncoding;predicted_type=noncoding;ID=Fused_1225;
Chr1	Merge	transcript	28047640	28048153	.	+	.	geneID=Fused_1225;coding_prediction=noncoding;predicted_type=noncoding;ID=Fused_1225.1;Parent=Fused_1225;
Chr1	Merge	exon	28047640	28048153	.	+	.	geneID=Fused_1225;coding_prediction=noncoding;predicted_type=noncoding;Parent=Fused_1225.1;
Chr1	Lerv7	gene	28063415	28063662	.	+	.	geneID=Ler_NEW_RNA_F_8716;coding_prediction=noncoding;predicted_type=noncoding;ID=Ler_NEW_RNA_F_8716;
Chr1	Lerv7	transcript	28063415	28063662	.	+	.	geneID=Ler_NEW_RNA_F_8716;coding_prediction=noncoding;predicted_type=noncoding;ID=Ler_NEW_RNA_F_8716.1;Parent=Ler_NEW_RNA_F_8716;
Chr1	Lerv7	exon	28063415	28063662	.	+	.	geneID=Ler_NEW_RNA_F_8716;coding_prediction=noncoding;predicted_type=noncoding;Parent=Ler_NEW_RNA_F_8716.1;
Chr1	Lerv7	gene	28064976	28065554	.	-	.	geneID=Ler_NEW_RNA_R_9159;coding_prediction=noncoding;predicted_type=noncoding;ID=Ler_NEW_RNA_R_9159;
Chr1	Lerv7	transcript	28064976	28065554	.	-	.	geneID=Ler_NEW_RNA_R_9159;coding_prediction=noncoding;predicted_type=noncoding;ID=Ler_NEW_RNA_R_9159.1;Parent=Ler_NEW_RNA_R_9159;
Chr1	Lerv7	exon	28064976	28065554	.	-	.	geneID=Ler_NEW_RNA_R_9159;coding_prediction=noncoding;predicted_type=noncoding;Parent=Ler_NEW_RNA_R_9159.1;
Chr1	CANTATAdb	gene	28075209	28075688	.	-	.	geneID=CNT2086990;coding_prediction=noncoding;predicted_type=noncoding;ID=CNT2086990;
Chr1	CANTATAdb	transcript	28075209	28075688	.	-	.	geneID=CNT2086990;coding_prediction=noncoding;predicted_type=noncoding;ID=CNT2086990;Parent=CNT2086990;
Chr1	CANTATAdb	exon	28075209	28075688	.	-	.	geneID=CNT2086990;coding_prediction=noncoding;predicted_type=noncoding;Parent=CNT2086990;
Chr1	Merge	gene	28075949	28076345	.	-	.	geneID=Fused_1226;coding_prediction=noncoding;predicted_type=noncoding;ID=Fused_1226;
Chr1	Merge	transcript	28075949	28076345	.	-	.	geneID=Fused_1226;coding_prediction=noncoding;predicted_type=noncoding;ID=Fused_1226.1;Parent=Fused_1226;
Chr1	Merge	exon	28075949	28076345	.	-	.	geneID=Fused_1226;coding_prediction=noncoding;predicted_type=noncoding;Parent=Fused_1226.1;
Chr1	Lerv7	gene	28090195	28090494	.	+	.	geneID=Ler_NEW_RNA_F_8722;coding_prediction=coding;predicted_type=coding;ID=Ler_NEW_RNA_F_8722;
Chr1	Lerv7	transcript	28090195	28090494	.	+	.	geneID=Ler_NEW_RNA_F_8722;coding_prediction=coding;predicted_type=coding;ID=Ler_NEW_RNA_F_8722.1;Parent=Ler_NEW_RNA_F_8722;
Chr1	Lerv7	exon	28090195	28090494	.	+	.	geneID=Ler_NEW_RNA_F_8722;coding_prediction=coding;predicted_type=coding;Parent=Ler_NEW_RNA_F_8722.1;
Chr1	Merge	gene	28117034	28117314	.	+	.	geneID=Fused_1227;coding_prediction=noncoding;predicted_type=noncoding;ID=Fused_1227;
Chr1	Merge	transcript	28117034	28117314	.	+	.	geneID=Fused_1227;coding_prediction=noncoding;predicted_type=noncoding;ID=Fused_1227.1;Parent=Fused_1227;
Chr1	Merge	exon	28117034	28117314	.	+	.	geneID=Fused_1227;coding_prediction=noncoding;predicted_type=noncoding;Parent=Fused_1227.1;
Chr1	Col	gene	28144247	28144910	.	-	.	geneID=Col_NEW_RNA_R_8445;coding_prediction=noncoding;predicted_type=noncoding;ID=Col_NEW_RNA_R_8445;
Chr1	Col	transcript	28144247	28144910	.	-	.	geneID=Col_NEW_RNA_R_8445;coding_prediction=noncoding;predicted_type=noncoding;ID=Col_NEW_RNA_R_8445.1;Parent=Col_NEW_RNA_R_8445;
Chr1	Col	exon	28144247	28144910	.	-	.	geneID=Col_NEW_RNA_R_8445;coding_prediction=noncoding;predicted_type=noncoding;Parent=Col_NEW_RNA_R_8445.1;
Chr1	Lerv7	gene	28148665	28148905	.	+	.	geneID=Ler_NEW_RNA_F_8760;coding_prediction=noncoding;predicted_type=noncoding;ID=Ler_NEW_RNA_F_8760;
Chr1	Lerv7	transcript	28148665	28148905	.	+	.	geneID=Ler_NEW_RNA_F_8760;coding_prediction=noncoding;predicted_type=noncoding;ID=Ler_NEW_RNA_F_8760.1;Parent=Ler_NEW_RNA_F_8760;
Chr1	Lerv7	exon	28148665	28148905	.	+	.	geneID=Ler_NEW_RNA_F_8760;coding_prediction=noncoding;predicted_type=noncoding;Parent=Ler_NEW_RNA_F_8760.1;
Chr1	Merge	gene	28162824	28164678	.	-	.	geneID=Fused_1229;coding_prediction=noncoding;predicted_type=noncoding;ID=Fused_1229;
Chr1	Merge	transcript	28162824	28164678	.	-	.	geneID=Fused_1229;coding_prediction=noncoding;predicted_type=noncoding;ID=Fused_1229.1;Parent=Fused_1229;
Chr1	Merge	exon	28162824	28164678	.	-	.	geneID=Fused_1229;coding_prediction=noncoding;predicted_type=noncoding;Parent=Fused_1229.1;
Chr1	Araport11	gene	28182977	28183668	.	+	.	geneID=AT1TE92230;coding_prediction=noncoding;predicted_type=TE;ID=AT1TE92230;
Chr1	Araport11	transcript	28182977	28183668	.	+	.	geneID=AT1TE92230;coding_prediction=noncoding;predicted_type=TE;ID=AT1TE92230;Parent=AT1TE92230;
Chr1	Araport11	exon	28182977	28183668	.	+	.	geneID=AT1TE92230;coding_prediction=noncoding;predicted_type=TE;Parent=AT1TE92230;
Chr1	Merge	gene	28185723	28185966	.	-	.	geneID=Fused_1231;coding_prediction=noncoding;predicted_type=noncoding;ID=Fused_1231;
Chr1	Merge	transcript	28185723	28185966	.	-	.	geneID=Fused_1231;coding_prediction=noncoding;predicted_type=noncoding;ID=Fused_1231.1;Parent=Fused_1231;
Chr1	Merge	exon	28185723	28185966	.	-	.	geneID=Fused_1231;coding_prediction=noncoding;predicted_type=noncoding;Parent=Fused_1231.1;
Chr1	Lerv7	gene	28201356	28201671	.	+	.	geneID=Ler_NEW_RNA_F_8781;coding_prediction=noncoding;predicted_type=noncoding;ID=Ler_NEW_RNA_F_8781;
Chr1	Lerv7	transcript	28201356	28201671	.	+	.	geneID=Ler_NEW_RNA_F_8781;coding_prediction=noncoding;predicted_type=noncoding;ID=Ler_NEW_RNA_F_8781.1;Parent=Ler_NEW_RNA_F_8781;
Chr1	Lerv7	exon	28201356	28201671	.	+	.	geneID=Ler_NEW_RNA_F_8781;coding_prediction=noncoding;predicted_type=noncoding;Parent=Ler_NEW_RNA_F_8781.1;
Chr1	Lerv7	gene	28202277	28202636	.	+	.	geneID=Ler_NEW_RNA_F_8784;coding_prediction=noncoding;predicted_type=noncoding;ID=Ler_NEW_RNA_F_8784;
Chr1	Lerv7	transcript	28202277	28202636	.	+	.	geneID=Ler_NEW_RNA_F_8784;coding_prediction=noncoding;predicted_type=noncoding;ID=Ler_NEW_RNA_F_8784.1;Parent=Ler_NEW_RNA_F_8784;
Chr1	Lerv7	exon	28202277	28202636	.	+	.	geneID=Ler_NEW_RNA_F_8784;coding_prediction=noncoding;predicted_type=noncoding;Parent=Ler_NEW_RNA_F_8784.1;
Chr1	Merge	gene	28202945	28204203	.	+	.	geneID=Fused_1233;coding_prediction=noncoding;predicted_type=noncoding;ID=Fused_1233;
Chr1	Merge	transcript	28202945	28204203	.	+	.	geneID=Fused_1233;coding_prediction=noncoding;predicted_type=noncoding;ID=Fused_1233.1;Parent=Fused_1233;
Chr1	Merge	exon	28202945	28204203	.	+	.	geneID=Fused_1233;coding_prediction=noncoding;predicted_type=noncoding;Parent=Fused_1233.1;
Chr1	Merge	gene	28222790	28223110	.	+	.	geneID=Fused_1234;coding_prediction=noncoding;predicted_type=noncoding;ID=Fused_1234;
Chr1	Merge	transcript	28222790	28223110	.	+	.	geneID=Fused_1234;coding_prediction=noncoding;predicted_type=noncoding;ID=Fused_1234.1;Parent=Fused_1234;
Chr1	Merge	exon	28222790	28223110	.	+	.	geneID=Fused_1234;coding_prediction=noncoding;predicted_type=noncoding;Parent=Fused_1234.1;
Chr1	Merge	gene	28250101	28250686	.	+	.	geneID=Fused_1235;coding_prediction=noncoding;predicted_type=noncoding;ID=Fused_1235;
Chr1	Merge	transcript	28250101	28250686	.	+	.	geneID=Fused_1235;coding_prediction=noncoding;predicted_type=noncoding;ID=Fused_1235.1;Parent=Fused_1235;
Chr1	Merge	exon	28250101	28250686	.	+	.	geneID=Fused_1235;coding_prediction=noncoding;predicted_type=noncoding;Parent=Fused_1235.1;
Chr1	Merge	gene	28264447	28264735	.	-	.	geneID=Fused_1237;coding_prediction=noncoding;predicted_type=noncoding;ID=Fused_1237;
Chr1	Merge	transcript	28264447	28264735	.	-	.	geneID=Fused_1237;coding_prediction=noncoding;predicted_type=noncoding;ID=Fused_1237.1;Parent=Fused_1237;
Chr1	Merge	exon	28264447	28264735	.	-	.	geneID=Fused_1237;coding_prediction=noncoding;predicted_type=noncoding;Parent=Fused_1237.1;
Chr1	Merge	gene	28292176	28292858	.	-	.	geneID=Fused_1238;coding_prediction=coding;predicted_type=coding;ID=Fused_1238;
Chr1	Merge	transcript	28292176	28292858	.	-	.	geneID=Fused_1238;coding_prediction=coding;predicted_type=coding;ID=Fused_1238.1;Parent=Fused_1238;
Chr1	Merge	exon	28292176	28292858	.	-	.	geneID=Fused_1238;coding_prediction=coding;predicted_type=coding;Parent=Fused_1238.1;
Chr1	Merge	gene	28294610	28295265	.	-	.	geneID=Fused_1239;coding_prediction=noncoding;predicted_type=noncoding;ID=Fused_1239;
Chr1	Merge	transcript	28294610	28295265	.	-	.	geneID=Fused_1239;coding_prediction=noncoding;predicted_type=noncoding;ID=Fused_1239.1;Parent=Fused_1239;
Chr1	Merge	exon	28294610	28295265	.	-	.	geneID=Fused_1239;coding_prediction=noncoding;predicted_type=noncoding;Parent=Fused_1239.1;
Chr1	Merge	gene	28335573	28336704	.	-	.	geneID=Fused_1240;coding_prediction=coding;predicted_type=coding;ID=Fused_1240;
Chr1	Merge	transcript	28335573	28336704	.	-	.	geneID=Fused_1240;coding_prediction=coding;predicted_type=coding;ID=Fused_1240.1;Parent=Fused_1240;
Chr1	Merge	exon	28335573	28336704	.	-	.	geneID=Fused_1240;coding_prediction=coding;predicted_type=coding;Parent=Fused_1240.1;
Chr1	CANTATAdb	gene	28366006	28367599	.	-	.	geneID=CNT2089129;coding_prediction=coding;predicted_type=noncoding;ID=CNT2089129;
Chr1	CANTATAdb	transcript	28366006	28366754	.	-	.	geneID=CNT2089129;coding_prediction=coding;predicted_type=noncoding;ID=CNT2089129;Parent=CNT2089129;
Chr1	CANTATAdb	exon	28366006	28366754	.	-	.	geneID=CNT2089129;coding_prediction=coding;predicted_type=noncoding;Parent=CNT2089129;
Chr1	CANTATAdb	transcript	28367024	28367599	.	-	.	geneID=CNT2089129;coding_prediction=coding;predicted_type=noncoding;ID=CNT2089129;Parent=CNT2089129;
Chr1	CANTATAdb	exon	28367024	28367599	.	-	.	geneID=CNT2089129;coding_prediction=coding;predicted_type=noncoding;Parent=CNT2089129;
Chr1	Araport11	gene	28369381	28370051	.	+	.	geneID=AT1TE92820;coding_prediction=coding;predicted_type=TE;ID=AT1TE92820;
Chr1	Araport11	transcript	28369381	28370051	.	+	.	geneID=AT1TE92820;coding_prediction=coding;predicted_type=TE;ID=AT1TE92820;Parent=AT1TE92820;
Chr1	Araport11	exon	28369381	28370051	.	+	.	geneID=AT1TE92820;coding_prediction=coding;predicted_type=TE;Parent=AT1TE92820;
Chr1	Col	gene	28395766	28396186	.	+	.	geneID=Col_NEW_RNA_F_8400;coding_prediction=noncoding;predicted_type=noncoding;ID=Col_NEW_RNA_F_8400;
Chr1	Col	transcript	28395766	28396186	.	+	.	geneID=Col_NEW_RNA_F_8400;coding_prediction=noncoding;predicted_type=noncoding;ID=Col_NEW_RNA_F_8400.1;Parent=Col_NEW_RNA_F_8400;
Chr1	Col	exon	28395766	28396186	.	+	.	geneID=Col_NEW_RNA_F_8400;coding_prediction=noncoding;predicted_type=noncoding;Parent=Col_NEW_RNA_F_8400.1;
Chr1	Col	gene	28396252	28396617	.	+	.	geneID=Col_NEW_RNA_F_8402;coding_prediction=coding;predicted_type=coding;ID=Col_NEW_RNA_F_8402;
Chr1	Col	transcript	28396252	28396617	.	+	.	geneID=Col_NEW_RNA_F_8402;coding_prediction=coding;predicted_type=coding;ID=Col_NEW_RNA_F_8402.1;Parent=Col_NEW_RNA_F_8402;
Chr1	Col	exon	28396252	28396617	.	+	.	geneID=Col_NEW_RNA_F_8402;coding_prediction=coding;predicted_type=coding;Parent=Col_NEW_RNA_F_8402.1;
Chr1	Merge	gene	28400851	28401111	.	-	.	geneID=Fused_1245;coding_prediction=noncoding;predicted_type=noncoding;ID=Fused_1245;
Chr1	Merge	transcript	28400851	28401111	.	-	.	geneID=Fused_1245;coding_prediction=noncoding;predicted_type=noncoding;ID=Fused_1245.1;Parent=Fused_1245;
Chr1	Merge	exon	28400851	28401111	.	-	.	geneID=Fused_1245;coding_prediction=noncoding;predicted_type=noncoding;Parent=Fused_1245.1;
Chr1	Merge	gene	28403660	28403900	.	+	.	geneID=Fused_1246;coding_prediction=coding;predicted_type=coding;ID=Fused_1246;
Chr1	Merge	transcript	28403660	28403900	.	+	.	geneID=Fused_1246;coding_prediction=coding;predicted_type=coding;ID=Fused_1246.1;Parent=Fused_1246;
Chr1	Merge	exon	28403660	28403900	.	+	.	geneID=Fused_1246;coding_prediction=coding;predicted_type=coding;Parent=Fused_1246.1;
Chr1	Merge	gene	28404348	28404831	.	+	.	geneID=Fused_1247;coding_prediction=noncoding;predicted_type=noncoding;ID=Fused_1247;
Chr1	Merge	transcript	28404348	28404831	.	+	.	geneID=Fused_1247;coding_prediction=noncoding;predicted_type=noncoding;ID=Fused_1247.1;Parent=Fused_1247;
Chr1	Merge	exon	28404348	28404831	.	+	.	geneID=Fused_1247;coding_prediction=noncoding;predicted_type=noncoding;Parent=Fused_1247.1;
Chr1	Lerv7	gene	28414634	28414853	.	-	.	geneID=Ler_NEW_RNA_R_9284;coding_prediction=noncoding;predicted_type=noncoding;ID=Ler_NEW_RNA_R_9284;
Chr1	Lerv7	transcript	28414634	28414853	.	-	.	geneID=Ler_NEW_RNA_R_9284;coding_prediction=noncoding;predicted_type=noncoding;ID=Ler_NEW_RNA_R_9284.1;Parent=Ler_NEW_RNA_R_9284;
Chr1	Lerv7	exon	28414634	28414853	.	-	.	geneID=Ler_NEW_RNA_R_9284;coding_prediction=noncoding;predicted_type=noncoding;Parent=Ler_NEW_RNA_R_9284.1;
Chr1	Merge	gene	28421880	28422618	.	+	.	geneID=Fused_1248;coding_prediction=noncoding;predicted_type=noncoding;ID=Fused_1248;
Chr1	Merge	transcript	28421880	28422618	.	+	.	geneID=Fused_1248;coding_prediction=noncoding;predicted_type=noncoding;ID=Fused_1248.1;Parent=Fused_1248;
Chr1	Merge	exon	28421880	28422618	.	+	.	geneID=Fused_1248;coding_prediction=noncoding;predicted_type=noncoding;Parent=Fused_1248.1;
Chr1	Merge	gene	28428807	28429372	.	-	.	geneID=Fused_1249;coding_prediction=noncoding;predicted_type=noncoding;ID=Fused_1249;
Chr1	Merge	transcript	28428807	28429372	.	-	.	geneID=Fused_1249;coding_prediction=noncoding;predicted_type=noncoding;ID=Fused_1249.1;Parent=Fused_1249;
Chr1	Merge	exon	28428807	28429372	.	-	.	geneID=Fused_1249;coding_prediction=noncoding;predicted_type=noncoding;Parent=Fused_1249.1;
Chr1	Lerv7	gene	28430660	28431133	.	-	.	geneID=Ler_NEW_RNA_R_9291;coding_prediction=noncoding;predicted_type=noncoding;ID=Ler_NEW_RNA_R_9291;
Chr1	Lerv7	transcript	28430660	28431133	.	-	.	geneID=Ler_NEW_RNA_R_9291;coding_prediction=noncoding;predicted_type=noncoding;ID=Ler_NEW_RNA_R_9291.1;Parent=Ler_NEW_RNA_R_9291;
Chr1	Lerv7	exon	28430660	28431133	.	-	.	geneID=Ler_NEW_RNA_R_9291;coding_prediction=noncoding;predicted_type=noncoding;Parent=Ler_NEW_RNA_R_9291.1;
Chr1	Merge	gene	28441549	28441991	.	+	.	geneID=Fused_1250;coding_prediction=coding;predicted_type=coding;ID=Fused_1250;
Chr1	Merge	transcript	28441549	28441991	.	+	.	geneID=Fused_1250;coding_prediction=coding;predicted_type=coding;ID=Fused_1250.1;Parent=Fused_1250;
Chr1	Merge	exon	28441549	28441991	.	+	.	geneID=Fused_1250;coding_prediction=coding;predicted_type=coding;Parent=Fused_1250.1;
Chr1	Araport11	gene	28451277	28451597	.	+	.	geneID=AT1G75785;coding_prediction=coding;predicted_type=coding;ID=AT1G75785;
Chr1	Araport11	transcript	28451277	28451597	.	+	.	geneID=AT1G75785;coding_prediction=coding;predicted_type=coding;ID=AT1G75785.1;Parent=AT1G75785;
Chr1	Araport11	exon	28451277	28451597	.	+	.	geneID=AT1G75785;coding_prediction=coding;predicted_type=coding;Parent=AT1G75785.1;
Chr1	Col	gene	28459077	28459339	.	-	.	geneID=Col_NEW_RNA_R_8545;coding_prediction=noncoding;predicted_type=noncoding;ID=Col_NEW_RNA_R_8545;
Chr1	Col	transcript	28459077	28459339	.	-	.	geneID=Col_NEW_RNA_R_8545;coding_prediction=noncoding;predicted_type=noncoding;ID=Col_NEW_RNA_R_8545.1;Parent=Col_NEW_RNA_R_8545;
Chr1	Col	exon	28459077	28459339	.	-	.	geneID=Col_NEW_RNA_R_8545;coding_prediction=noncoding;predicted_type=noncoding;Parent=Col_NEW_RNA_R_8545.1;
Chr1	Lerv7	gene	28463696	28463961	.	+	.	geneID=Ler_NEW_RNA_F_8909;coding_prediction=noncoding;predicted_type=noncoding;ID=Ler_NEW_RNA_F_8909;
Chr1	Lerv7	transcript	28463696	28463961	.	+	.	geneID=Ler_NEW_RNA_F_8909;coding_prediction=noncoding;predicted_type=noncoding;ID=Ler_NEW_RNA_F_8909.1;Parent=Ler_NEW_RNA_F_8909;
Chr1	Lerv7	exon	28463696	28463961	.	+	.	geneID=Ler_NEW_RNA_F_8909;coding_prediction=noncoding;predicted_type=noncoding;Parent=Ler_NEW_RNA_F_8909.1;
Chr1	Merge	gene	28464167	28466892	.	+	.	geneID=Fused_1252;coding_prediction=coding;predicted_type=coding;ID=Fused_1252;
Chr1	Merge	transcript	28464167	28466892	.	+	.	geneID=Fused_1252;coding_prediction=coding;predicted_type=coding;ID=Fused_1252.1;Parent=Fused_1252;
Chr1	Merge	exon	28464167	28466136	.	+	.	geneID=Fused_1252;coding_prediction=coding;predicted_type=coding;Parent=Fused_1252.1;
Chr1	Merge	exon	28466246	28466892	.	+	.	geneID=Fused_1252;coding_prediction=coding;predicted_type=coding;Parent=Fused_1252.1;
Chr1	Merge	gene	28477404	28477655	.	-	.	geneID=Fused_1253;coding_prediction=noncoding;predicted_type=noncoding;ID=Fused_1253;
Chr1	Merge	transcript	28477404	28477655	.	-	.	geneID=Fused_1253;coding_prediction=noncoding;predicted_type=noncoding;ID=Fused_1253.1;Parent=Fused_1253;
Chr1	Merge	exon	28477404	28477655	.	-	.	geneID=Fused_1253;coding_prediction=noncoding;predicted_type=noncoding;Parent=Fused_1253.1;
Chr1	Merge	gene	28484970	28485231	.	+	.	geneID=Fused_1254;coding_prediction=noncoding;predicted_type=noncoding;ID=Fused_1254;
Chr1	Merge	transcript	28484970	28485231	.	+	.	geneID=Fused_1254;coding_prediction=noncoding;predicted_type=noncoding;ID=Fused_1254.1;Parent=Fused_1254;
Chr1	Merge	exon	28484970	28485231	.	+	.	geneID=Fused_1254;coding_prediction=noncoding;predicted_type=noncoding;Parent=Fused_1254.1;
Chr1	Merge	gene	28518087	28519657	.	-	.	geneID=Fused_1256;coding_prediction=noncoding;predicted_type=noncoding;ID=Fused_1256;
Chr1	Merge	transcript	28518087	28519657	.	-	.	geneID=Fused_1256;coding_prediction=noncoding;predicted_type=noncoding;ID=Fused_1256.1;Parent=Fused_1256;
Chr1	Merge	exon	28518087	28519657	.	-	.	geneID=Fused_1256;coding_prediction=noncoding;predicted_type=noncoding;Parent=Fused_1256.1;
Chr1	Merge	gene	28528348	28528603	.	+	.	geneID=Fused_1258;coding_prediction=noncoding;predicted_type=noncoding;ID=Fused_1258;
Chr1	Merge	transcript	28528348	28528603	.	+	.	geneID=Fused_1258;coding_prediction=noncoding;predicted_type=noncoding;ID=Fused_1258.1;Parent=Fused_1258;
Chr1	Merge	exon	28528348	28528603	.	+	.	geneID=Fused_1258;coding_prediction=noncoding;predicted_type=noncoding;Parent=Fused_1258.1;
Chr1	Merge	gene	28528870	28529115	.	+	.	geneID=Fused_1259;coding_prediction=noncoding;predicted_type=noncoding;ID=Fused_1259;
Chr1	Merge	transcript	28528870	28529115	.	+	.	geneID=Fused_1259;coding_prediction=noncoding;predicted_type=noncoding;ID=Fused_1259.1;Parent=Fused_1259;
Chr1	Merge	exon	28528870	28529115	.	+	.	geneID=Fused_1259;coding_prediction=noncoding;predicted_type=noncoding;Parent=Fused_1259.1;
Chr1	Merge	gene	28537589	28538547	.	-	.	geneID=Fused_1260;coding_prediction=coding;predicted_type=coding;ID=Fused_1260;
Chr1	Merge	transcript	28537589	28538547	.	-	.	geneID=Fused_1260;coding_prediction=coding;predicted_type=coding;ID=Fused_1260.1;Parent=Fused_1260;
Chr1	Merge	exon	28537589	28538547	.	-	.	geneID=Fused_1260;coding_prediction=coding;predicted_type=coding;Parent=Fused_1260.1;
Chr1	Merge	gene	28541329	28542739	.	-	.	geneID=Fused_1261;coding_prediction=noncoding;predicted_type=noncoding;ID=Fused_1261;
Chr1	Merge	transcript	28541329	28542739	.	-	.	geneID=Fused_1261;coding_prediction=noncoding;predicted_type=noncoding;ID=Fused_1261.1;Parent=Fused_1261;
Chr1	Merge	exon	28541329	28542739	.	-	.	geneID=Fused_1261;coding_prediction=noncoding;predicted_type=noncoding;Parent=Fused_1261.1;
Chr1	Col	gene	28543322	28543708	.	+	.	geneID=Col_NEW_RNA_F_8468;coding_prediction=noncoding;predicted_type=noncoding;ID=Col_NEW_RNA_F_8468;
Chr1	Col	transcript	28543322	28543708	.	+	.	geneID=Col_NEW_RNA_F_8468;coding_prediction=noncoding;predicted_type=noncoding;ID=Col_NEW_RNA_F_8468.1;Parent=Col_NEW_RNA_F_8468;
Chr1	Col	exon	28543322	28543708	.	+	.	geneID=Col_NEW_RNA_F_8468;coding_prediction=noncoding;predicted_type=noncoding;Parent=Col_NEW_RNA_F_8468.1;
Chr1	Col	gene	28543946	28544215	.	-	.	geneID=Col_NEW_RNA_R_8569;coding_prediction=noncoding;predicted_type=noncoding;ID=Col_NEW_RNA_R_8569;
Chr1	Col	transcript	28543946	28544215	.	-	.	geneID=Col_NEW_RNA_R_8569;coding_prediction=noncoding;predicted_type=noncoding;ID=Col_NEW_RNA_R_8569.1;Parent=Col_NEW_RNA_R_8569;
Chr1	Col	exon	28543946	28544215	.	-	.	geneID=Col_NEW_RNA_R_8569;coding_prediction=noncoding;predicted_type=noncoding;Parent=Col_NEW_RNA_R_8569.1;
Chr1	Merge	gene	28546304	28547454	.	-	.	geneID=Fused_1262;coding_prediction=noncoding;predicted_type=noncoding;ID=Fused_1262;
Chr1	Merge	transcript	28546304	28547454	.	-	.	geneID=Fused_1262;coding_prediction=noncoding;predicted_type=noncoding;ID=Fused_1262.1;Parent=Fused_1262;
Chr1	Merge	exon	28546304	28547454	.	-	.	geneID=Fused_1262;coding_prediction=noncoding;predicted_type=noncoding;Parent=Fused_1262.1;
Chr1	Lerv7	gene	28548050	28548463	.	+	.	geneID=Ler_NEW_RNA_F_8941;coding_prediction=noncoding;predicted_type=noncoding;ID=Ler_NEW_RNA_F_8941;
Chr1	Lerv7	transcript	28548050	28548463	.	+	.	geneID=Ler_NEW_RNA_F_8941;coding_prediction=noncoding;predicted_type=noncoding;ID=Ler_NEW_RNA_F_8941.1;Parent=Ler_NEW_RNA_F_8941;
Chr1	Lerv7	exon	28548050	28548463	.	+	.	geneID=Ler_NEW_RNA_F_8941;coding_prediction=noncoding;predicted_type=noncoding;Parent=Ler_NEW_RNA_F_8941.1;
Chr1	Merge	gene	28548896	28549598	.	+	.	geneID=Fused_1263;coding_prediction=noncoding;predicted_type=noncoding;ID=Fused_1263;
Chr1	Merge	transcript	28548896	28549598	.	+	.	geneID=Fused_1263;coding_prediction=noncoding;predicted_type=noncoding;ID=Fused_1263.1;Parent=Fused_1263;
Chr1	Merge	exon	28548896	28549598	.	+	.	geneID=Fused_1263;coding_prediction=noncoding;predicted_type=noncoding;Parent=Fused_1263.1;
Chr1	Araport11	gene	28550441	28551836	.	+	.	geneID=AT1TE93400;coding_prediction=noncoding;predicted_type=TE;ID=AT1TE93400;
Chr1	Araport11	transcript	28550441	28551836	.	+	.	geneID=AT1TE93400;coding_prediction=noncoding;predicted_type=TE;ID=AT1TE93400;Parent=AT1TE93400;
Chr1	Araport11	exon	28550441	28551836	.	+	.	geneID=AT1TE93400;coding_prediction=noncoding;predicted_type=TE;Parent=AT1TE93400;
Chr1	Lerv7	gene	28553958	28554813	.	+	.	geneID=Ler_NEW_RNA_F_8944;coding_prediction=noncoding;predicted_type=noncoding;ID=Ler_NEW_RNA_F_8944;
Chr1	Lerv7	transcript	28553958	28554813	.	+	.	geneID=Ler_NEW_RNA_F_8944;coding_prediction=noncoding;predicted_type=noncoding;ID=Ler_NEW_RNA_F_8944.1;Parent=Ler_NEW_RNA_F_8944;
Chr1	Lerv7	exon	28553958	28554813	.	+	.	geneID=Ler_NEW_RNA_F_8944;coding_prediction=noncoding;predicted_type=noncoding;Parent=Ler_NEW_RNA_F_8944.1;
Chr1	Lerv7	gene	28559648	28560063	.	+	.	geneID=Ler_NEW_RNA_F_8947;coding_prediction=noncoding;predicted_type=noncoding;ID=Ler_NEW_RNA_F_8947;
Chr1	Lerv7	transcript	28559648	28560063	.	+	.	geneID=Ler_NEW_RNA_F_8947;coding_prediction=noncoding;predicted_type=noncoding;ID=Ler_NEW_RNA_F_8947.1;Parent=Ler_NEW_RNA_F_8947;
Chr1	Lerv7	exon	28559648	28560063	.	+	.	geneID=Ler_NEW_RNA_F_8947;coding_prediction=noncoding;predicted_type=noncoding;Parent=Ler_NEW_RNA_F_8947.1;
Chr1	CANTATAdb	gene	28586842	28587754	.	+	.	geneID=CNT2087841;coding_prediction=noncoding;predicted_type=noncoding;ID=CNT2087841;
Chr1	CANTATAdb	transcript	28586842	28587754	.	+	.	geneID=CNT2087841;coding_prediction=noncoding;predicted_type=noncoding;ID=CNT2087841;Parent=CNT2087841;
Chr1	CANTATAdb	exon	28586842	28587754	.	+	.	geneID=CNT2087841;coding_prediction=noncoding;predicted_type=noncoding;Parent=CNT2087841;
Chr1	Benfey	gene	28600221	28600778	.	+	.	geneID=At1NC106670_fwd;coding_prediction=coding;predicted_type=noncoding;ID=At1NC106670_fwd;
Chr1	Benfey	transcript	28600221	28600778	.	+	.	geneID=At1NC106670_fwd;coding_prediction=coding;predicted_type=noncoding;ID=At1NC106670_fwd;Parent=At1NC106670_fwd;
Chr1	Benfey	exon	28600221	28600778	.	+	.	geneID=At1NC106670_fwd;coding_prediction=coding;predicted_type=noncoding;Parent=At1NC106670_fwd;
Chr1	Merge	gene	28608397	28609264	.	+	.	geneID=Fused_1267;coding_prediction=coding;predicted_type=coding;ID=Fused_1267;
Chr1	Merge	transcript	28608397	28609264	.	+	.	geneID=Fused_1267;coding_prediction=coding;predicted_type=coding;ID=Fused_1267.1;Parent=Fused_1267;
Chr1	Merge	exon	28608397	28609264	.	+	.	geneID=Fused_1267;coding_prediction=coding;predicted_type=coding;Parent=Fused_1267.1;
Chr1	Merge	gene	28627041	28627331	.	-	.	geneID=Fused_1268;coding_prediction=noncoding;predicted_type=noncoding;ID=Fused_1268;
Chr1	Merge	transcript	28627041	28627331	.	-	.	geneID=Fused_1268;coding_prediction=noncoding;predicted_type=noncoding;ID=Fused_1268.1;Parent=Fused_1268;
Chr1	Merge	exon	28627041	28627331	.	-	.	geneID=Fused_1268;coding_prediction=noncoding;predicted_type=noncoding;Parent=Fused_1268.1;
Chr1	Lerv7	gene	28632406	28632705	.	-	.	geneID=Ler_NEW_RNA_R_9368;coding_prediction=noncoding;predicted_type=noncoding;ID=Ler_NEW_RNA_R_9368;
Chr1	Lerv7	transcript	28632406	28632705	.	-	.	geneID=Ler_NEW_RNA_R_9368;coding_prediction=noncoding;predicted_type=noncoding;ID=Ler_NEW_RNA_R_9368.1;Parent=Ler_NEW_RNA_R_9368;
Chr1	Lerv7	exon	28632406	28632705	.	-	.	geneID=Ler_NEW_RNA_R_9368;coding_prediction=noncoding;predicted_type=noncoding;Parent=Ler_NEW_RNA_R_9368.1;
Chr1	Merge	gene	28635172	28635416	.	+	.	geneID=Fused_1269;coding_prediction=noncoding;predicted_type=noncoding;ID=Fused_1269;
Chr1	Merge	transcript	28635172	28635416	.	+	.	geneID=Fused_1269;coding_prediction=noncoding;predicted_type=noncoding;ID=Fused_1269.1;Parent=Fused_1269;
Chr1	Merge	exon	28635172	28635416	.	+	.	geneID=Fused_1269;coding_prediction=noncoding;predicted_type=noncoding;Parent=Fused_1269.1;
Chr1	Col	gene	28637034	28637308	.	-	.	geneID=Col_NEW_RNA_R_8603;coding_prediction=noncoding;predicted_type=noncoding;ID=Col_NEW_RNA_R_8603;
Chr1	Col	transcript	28637034	28637308	.	-	.	geneID=Col_NEW_RNA_R_8603;coding_prediction=noncoding;predicted_type=noncoding;ID=Col_NEW_RNA_R_8603.1;Parent=Col_NEW_RNA_R_8603;
Chr1	Col	exon	28637034	28637308	.	-	.	geneID=Col_NEW_RNA_R_8603;coding_prediction=noncoding;predicted_type=noncoding;Parent=Col_NEW_RNA_R_8603.1;
Chr1	Merge	gene	28641598	28641941	.	-	.	geneID=Fused_1270;coding_prediction=noncoding;predicted_type=noncoding;ID=Fused_1270;
Chr1	Merge	transcript	28641598	28641941	.	-	.	geneID=Fused_1270;coding_prediction=noncoding;predicted_type=noncoding;ID=Fused_1270.1;Parent=Fused_1270;
Chr1	Merge	exon	28641598	28641941	.	-	.	geneID=Fused_1270;coding_prediction=noncoding;predicted_type=noncoding;Parent=Fused_1270.1;
Chr1	CANTATAdb	gene	28645690	28646129	.	+	.	geneID=CNT2085569;coding_prediction=noncoding;predicted_type=coding;ID=CNT2085569;
Chr1	CANTATAdb	transcript	28645690	28646129	.	+	.	geneID=CNT2085569;coding_prediction=noncoding;predicted_type=coding;ID=CNT2085569;Parent=CNT2085569;
Chr1	CANTATAdb	exon	28645690	28646129	.	+	.	geneID=CNT2085569;coding_prediction=noncoding;predicted_type=coding;Parent=CNT2085569;
Chr1	Lerv7	gene	28658268	28658506	.	-	.	geneID=Ler_NEW_RNA_R_9386;coding_prediction=noncoding;predicted_type=noncoding;ID=Ler_NEW_RNA_R_9386;
Chr1	Lerv7	transcript	28658268	28658506	.	-	.	geneID=Ler_NEW_RNA_R_9386;coding_prediction=noncoding;predicted_type=noncoding;ID=Ler_NEW_RNA_R_9386.1;Parent=Ler_NEW_RNA_R_9386;
Chr1	Lerv7	exon	28658268	28658506	.	-	.	geneID=Ler_NEW_RNA_R_9386;coding_prediction=noncoding;predicted_type=noncoding;Parent=Ler_NEW_RNA_R_9386.1;
Chr1	Lerv7	gene	28659106	28659517	.	+	.	geneID=Ler_NEW_RNA_F_8995;coding_prediction=coding;predicted_type=coding;ID=Ler_NEW_RNA_F_8995;
Chr1	Lerv7	transcript	28659106	28659517	.	+	.	geneID=Ler_NEW_RNA_F_8995;coding_prediction=coding;predicted_type=coding;ID=Ler_NEW_RNA_F_8995.1;Parent=Ler_NEW_RNA_F_8995;
Chr1	Lerv7	exon	28659106	28659517	.	+	.	geneID=Ler_NEW_RNA_F_8995;coding_prediction=coding;predicted_type=coding;Parent=Ler_NEW_RNA_F_8995.1;
Chr1	Merge	gene	28668737	28669461	.	-	.	geneID=Fused_1272;coding_prediction=coding;predicted_type=coding;ID=Fused_1272;
Chr1	Merge	transcript	28668737	28669461	.	-	.	geneID=Fused_1272;coding_prediction=coding;predicted_type=coding;ID=Fused_1272.1;Parent=Fused_1272;
Chr1	Merge	exon	28668737	28669461	.	-	.	geneID=Fused_1272;coding_prediction=coding;predicted_type=coding;Parent=Fused_1272.1;
Chr1	Lerv7	gene	28681199	28681872	.	+	.	geneID=Ler_NEW_RNA_F_9004;coding_prediction=coding;predicted_type=coding;ID=Ler_NEW_RNA_F_9004;
Chr1	Lerv7	transcript	28681199	28681872	.	+	.	geneID=Ler_NEW_RNA_F_9004;coding_prediction=coding;predicted_type=coding;ID=Ler_NEW_RNA_F_9004.1;Parent=Ler_NEW_RNA_F_9004;
Chr1	Lerv7	exon	28681199	28681872	.	+	.	geneID=Ler_NEW_RNA_F_9004;coding_prediction=coding;predicted_type=coding;Parent=Ler_NEW_RNA_F_9004.1;
Chr1	Lerv7	gene	28692190	28692443	.	+	.	geneID=Ler_NEW_RNA_F_9008;coding_prediction=noncoding;predicted_type=noncoding;ID=Ler_NEW_RNA_F_9008;
Chr1	Lerv7	transcript	28692190	28692443	.	+	.	geneID=Ler_NEW_RNA_F_9008;coding_prediction=noncoding;predicted_type=noncoding;ID=Ler_NEW_RNA_F_9008.1;Parent=Ler_NEW_RNA_F_9008;
Chr1	Lerv7	exon	28692190	28692443	.	+	.	geneID=Ler_NEW_RNA_F_9008;coding_prediction=noncoding;predicted_type=noncoding;Parent=Ler_NEW_RNA_F_9008.1;
Chr1	Lerv7	gene	28695914	28696713	.	-	.	geneID=Ler_NEW_RNA_R_9398;coding_prediction=noncoding;predicted_type=noncoding;ID=Ler_NEW_RNA_R_9398;
Chr1	Lerv7	transcript	28695914	28696713	.	-	.	geneID=Ler_NEW_RNA_R_9398;coding_prediction=noncoding;predicted_type=noncoding;ID=Ler_NEW_RNA_R_9398.1;Parent=Ler_NEW_RNA_R_9398;
Chr1	Lerv7	exon	28695914	28696713	.	-	.	geneID=Ler_NEW_RNA_R_9398;coding_prediction=noncoding;predicted_type=noncoding;Parent=Ler_NEW_RNA_R_9398.1;
Chr1	Lerv7	gene	28697158	28697401	.	-	.	geneID=Ler_NEW_RNA_R_9401;coding_prediction=noncoding;predicted_type=noncoding;ID=Ler_NEW_RNA_R_9401;
Chr1	Lerv7	transcript	28697158	28697401	.	-	.	geneID=Ler_NEW_RNA_R_9401;coding_prediction=noncoding;predicted_type=noncoding;ID=Ler_NEW_RNA_R_9401.1;Parent=Ler_NEW_RNA_R_9401;
Chr1	Lerv7	exon	28697158	28697401	.	-	.	geneID=Ler_NEW_RNA_R_9401;coding_prediction=noncoding;predicted_type=noncoding;Parent=Ler_NEW_RNA_R_9401.1;
Chr1	BenAmor	gene	28705076	28706549	.	-	.	geneID=NPC516;coding_prediction=coding;predicted_type=noncoding;ID=NPC516;
Chr1	BenAmor	transcript	28705076	28706549	.	-	.	geneID=NPC516;coding_prediction=coding;predicted_type=noncoding;ID=NPC516;Parent=NPC516;
Chr1	BenAmor	exon	28705076	28706549	.	-	.	geneID=NPC516;coding_prediction=coding;predicted_type=noncoding;Parent=NPC516;
Chr1	Col	gene	28719905	28720215	.	-	.	geneID=Col_NEW_RNA_R_8648;coding_prediction=noncoding;predicted_type=noncoding;ID=Col_NEW_RNA_R_8648;
Chr1	Col	transcript	28719905	28720215	.	-	.	geneID=Col_NEW_RNA_R_8648;coding_prediction=noncoding;predicted_type=noncoding;ID=Col_NEW_RNA_R_8648.1;Parent=Col_NEW_RNA_R_8648;
Chr1	Col	exon	28719905	28720215	.	-	.	geneID=Col_NEW_RNA_R_8648;coding_prediction=noncoding;predicted_type=noncoding;Parent=Col_NEW_RNA_R_8648.1;
Chr1	Merge	gene	28722153	28722385	.	+	.	geneID=Fused_1275;coding_prediction=noncoding;predicted_type=noncoding;ID=Fused_1275;
Chr1	Merge	transcript	28722153	28722385	.	+	.	geneID=Fused_1275;coding_prediction=noncoding;predicted_type=noncoding;ID=Fused_1275.1;Parent=Fused_1275;
Chr1	Merge	exon	28722153	28722385	.	+	.	geneID=Fused_1275;coding_prediction=noncoding;predicted_type=noncoding;Parent=Fused_1275.1;
Chr1	Merge	gene	28728316	28728748	.	-	.	geneID=Fused_1276;coding_prediction=noncoding;predicted_type=noncoding;ID=Fused_1276;
Chr1	Merge	transcript	28728316	28728748	.	-	.	geneID=Fused_1276;coding_prediction=noncoding;predicted_type=noncoding;ID=Fused_1276.1;Parent=Fused_1276;
Chr1	Merge	exon	28728316	28728748	.	-	.	geneID=Fused_1276;coding_prediction=noncoding;predicted_type=noncoding;Parent=Fused_1276.1;
Chr1	Lerv7	gene	28746797	28747168	.	-	.	geneID=Ler_NEW_RNA_R_9421;coding_prediction=coding;predicted_type=coding;ID=Ler_NEW_RNA_R_9421;
Chr1	Lerv7	transcript	28746797	28747168	.	-	.	geneID=Ler_NEW_RNA_R_9421;coding_prediction=coding;predicted_type=coding;ID=Ler_NEW_RNA_R_9421.1;Parent=Ler_NEW_RNA_R_9421;
Chr1	Lerv7	exon	28746797	28747168	.	-	.	geneID=Ler_NEW_RNA_R_9421;coding_prediction=coding;predicted_type=coding;Parent=Ler_NEW_RNA_R_9421.1;
Chr1	Lerv7	gene	28763823	28764610	.	-	.	geneID=Ler_NEW_RNA_R_9427;coding_prediction=noncoding;predicted_type=noncoding;ID=Ler_NEW_RNA_R_9427;
Chr1	Lerv7	transcript	28763823	28764610	.	-	.	geneID=Ler_NEW_RNA_R_9427;coding_prediction=noncoding;predicted_type=noncoding;ID=Ler_NEW_RNA_R_9427.1;Parent=Ler_NEW_RNA_R_9427;
Chr1	Lerv7	exon	28763823	28764610	.	-	.	geneID=Ler_NEW_RNA_R_9427;coding_prediction=noncoding;predicted_type=noncoding;Parent=Ler_NEW_RNA_R_9427.1;
Chr1	Merge	gene	28765360	28765697	.	+	.	geneID=Fused_1277;coding_prediction=coding;predicted_type=coding;ID=Fused_1277;
Chr1	Merge	transcript	28765360	28765697	.	+	.	geneID=Fused_1277;coding_prediction=coding;predicted_type=coding;ID=Fused_1277.1;Parent=Fused_1277;
Chr1	Merge	exon	28765360	28765697	.	+	.	geneID=Fused_1277;coding_prediction=coding;predicted_type=coding;Parent=Fused_1277.1;
Chr1	Merge	gene	28766874	28767658	.	+	.	geneID=Fused_1278;coding_prediction=coding;predicted_type=coding;ID=Fused_1278;
Chr1	Merge	transcript	28766874	28767658	.	+	.	geneID=Fused_1278;coding_prediction=coding;predicted_type=coding;ID=Fused_1278.1;Parent=Fused_1278;
Chr1	Merge	exon	28766874	28767658	.	+	.	geneID=Fused_1278;coding_prediction=coding;predicted_type=coding;Parent=Fused_1278.1;
Chr1	Col	gene	28769958	28770248	.	+	.	geneID=Col_NEW_RNA_F_8565;coding_prediction=noncoding;predicted_type=noncoding;ID=Col_NEW_RNA_F_8565;
Chr1	Col	transcript	28769958	28770248	.	+	.	geneID=Col_NEW_RNA_F_8565;coding_prediction=noncoding;predicted_type=noncoding;ID=Col_NEW_RNA_F_8565.1;Parent=Col_NEW_RNA_F_8565;
Chr1	Col	exon	28769958	28770248	.	+	.	geneID=Col_NEW_RNA_F_8565;coding_prediction=noncoding;predicted_type=noncoding;Parent=Col_NEW_RNA_F_8565.1;
Chr1	Lerv7	gene	28772860	28773071	.	+	.	geneID=Ler_NEW_RNA_F_9036;coding_prediction=noncoding;predicted_type=noncoding;ID=Ler_NEW_RNA_F_9036;
Chr1	Lerv7	transcript	28772860	28773071	.	+	.	geneID=Ler_NEW_RNA_F_9036;coding_prediction=noncoding;predicted_type=noncoding;ID=Ler_NEW_RNA_F_9036.1;Parent=Ler_NEW_RNA_F_9036;
Chr1	Lerv7	exon	28772860	28773071	.	+	.	geneID=Ler_NEW_RNA_F_9036;coding_prediction=noncoding;predicted_type=noncoding;Parent=Ler_NEW_RNA_F_9036.1;
Chr1	Merge	gene	28777249	28778339	.	-	.	geneID=Fused_1279;coding_prediction=noncoding;predicted_type=noncoding;ID=Fused_1279;
Chr1	Merge	transcript	28777249	28778339	.	-	.	geneID=Fused_1279;coding_prediction=noncoding;predicted_type=noncoding;ID=Fused_1279.1;Parent=Fused_1279;
Chr1	Merge	exon	28777249	28778339	.	-	.	geneID=Fused_1279;coding_prediction=noncoding;predicted_type=noncoding;Parent=Fused_1279.1;
Chr1	Benfey	gene	28784603	28785465	.	+	.	geneID=At1NC107390_fwd;coding_prediction=noncoding;predicted_type=noncoding;ID=At1NC107390_fwd;
Chr1	Benfey	transcript	28784603	28785465	.	+	.	geneID=At1NC107390_fwd;coding_prediction=noncoding;predicted_type=noncoding;ID=At1NC107390_fwd;Parent=At1NC107390_fwd;
Chr1	Benfey	exon	28784603	28785050	.	+	.	geneID=At1NC107390_fwd;coding_prediction=noncoding;predicted_type=noncoding;Parent=At1NC107390_fwd;
Chr1	Benfey	exon	28785124	28785465	.	+	.	geneID=At1NC107390_fwd;coding_prediction=noncoding;predicted_type=noncoding;Parent=At1NC107390_fwd;
Chr1	RepTAS	gene	28787604	28788368	.	-	.	geneID=At1NC107410;coding_prediction=noncoding;predicted_type=noncoding;ID=At1NC107410;
Chr1	RepTAS	transcript	28787604	28788368	.	-	.	geneID=At1NC107410;coding_prediction=noncoding;predicted_type=noncoding;ID=At1NC107410;Parent=At1NC107410;
Chr1	RepTAS	exon	28787604	28788368	.	-	.	geneID=At1NC107410;coding_prediction=noncoding;predicted_type=noncoding;Parent=At1NC107410;
Chr1	Araport11	gene	28787824	28791269	.	+	.	geneID=AT1G09905;coding_prediction=noncoding;predicted_type=noncoding;ID=AT1G09905;
Chr1	Araport11	transcript	28787824	28788557	.	+	.	geneID=AT1G09905;coding_prediction=noncoding;predicted_type=noncoding;ID=AT1G09905.1;Parent=AT1G09905;
Chr1	Araport11	exon	28787824	28788557	.	+	.	geneID=AT1G09905;coding_prediction=noncoding;predicted_type=noncoding;Parent=AT1G09905.1;
Chr1	Araport11	transcript	28789737	28791269	.	+	.	geneID=AT1G09905;coding_prediction=noncoding;predicted_type=noncoding;ID=AT1G09905.1;Parent=AT1G09905;
Chr1	Araport11	exon	28789737	28791269	.	+	.	geneID=AT1G09905;coding_prediction=noncoding;predicted_type=noncoding;Parent=AT1G09905.1;
Chr1	Merge	gene	28814501	28815220	.	-	.	geneID=Fused_1284;coding_prediction=noncoding;predicted_type=noncoding;ID=Fused_1284;
Chr1	Merge	transcript	28814501	28815220	.	-	.	geneID=Fused_1284;coding_prediction=noncoding;predicted_type=noncoding;ID=Fused_1284.1;Parent=Fused_1284;
Chr1	Merge	exon	28814501	28815220	.	-	.	geneID=Fused_1284;coding_prediction=noncoding;predicted_type=noncoding;Parent=Fused_1284.1;
Chr1	Araport11	gene	28814676	28815051	.	+	.	geneID=AT1G76780;coding_prediction=noncoding;predicted_type=coding;ID=AT1G76780;
Chr1	Araport11	transcript	28814676	28815051	.	+	.	geneID=AT1G76780;coding_prediction=noncoding;predicted_type=coding;ID=AT1G76780.2;Parent=AT1G76780;
Chr1	Araport11	exon	28814676	28815051	.	+	.	geneID=AT1G76780;coding_prediction=noncoding;predicted_type=coding;Parent=AT1G76780.2;
Chr1	Merge	gene	28822382	28823715	.	+	.	geneID=Fused_1285;coding_prediction=noncoding;predicted_type=noncoding;ID=Fused_1285;
Chr1	Merge	transcript	28822382	28823715	.	+	.	geneID=Fused_1285;coding_prediction=noncoding;predicted_type=noncoding;ID=Fused_1285.1;Parent=Fused_1285;
Chr1	Merge	exon	28822382	28823715	.	+	.	geneID=Fused_1285;coding_prediction=noncoding;predicted_type=noncoding;Parent=Fused_1285.1;
Chr1	Lerv7	gene	28832243	28832464	.	+	.	geneID=Ler_NEW_RNA_F_9067;coding_prediction=noncoding;predicted_type=noncoding;ID=Ler_NEW_RNA_F_9067;
Chr1	Lerv7	transcript	28832243	28832464	.	+	.	geneID=Ler_NEW_RNA_F_9067;coding_prediction=noncoding;predicted_type=noncoding;ID=Ler_NEW_RNA_F_9067.1;Parent=Ler_NEW_RNA_F_9067;
Chr1	Lerv7	exon	28832243	28832464	.	+	.	geneID=Ler_NEW_RNA_F_9067;coding_prediction=noncoding;predicted_type=noncoding;Parent=Ler_NEW_RNA_F_9067.1;
Chr1	Merge	gene	28834395	28834800	.	+	.	geneID=Fused_1286;coding_prediction=noncoding;predicted_type=noncoding;ID=Fused_1286;
Chr1	Merge	transcript	28834395	28834800	.	+	.	geneID=Fused_1286;coding_prediction=noncoding;predicted_type=noncoding;ID=Fused_1286.1;Parent=Fused_1286;
Chr1	Merge	exon	28834395	28834800	.	+	.	geneID=Fused_1286;coding_prediction=noncoding;predicted_type=noncoding;Parent=Fused_1286.1;
Chr1	Merge	gene	28835602	28836128	.	+	.	geneID=Fused_1287;coding_prediction=noncoding;predicted_type=noncoding;ID=Fused_1287;
Chr1	Merge	transcript	28835602	28836128	.	+	.	geneID=Fused_1287;coding_prediction=noncoding;predicted_type=noncoding;ID=Fused_1287.1;Parent=Fused_1287;
Chr1	Merge	exon	28835602	28836128	.	+	.	geneID=Fused_1287;coding_prediction=noncoding;predicted_type=noncoding;Parent=Fused_1287.1;
Chr1	Lerv7	gene	28857785	28858346	.	-	.	geneID=Ler_NEW_RNA_R_9483;coding_prediction=noncoding;predicted_type=noncoding;ID=Ler_NEW_RNA_R_9483;
Chr1	Lerv7	transcript	28857785	28858346	.	-	.	geneID=Ler_NEW_RNA_R_9483;coding_prediction=noncoding;predicted_type=noncoding;ID=Ler_NEW_RNA_R_9483.1;Parent=Ler_NEW_RNA_R_9483;
Chr1	Lerv7	exon	28857785	28858346	.	-	.	geneID=Ler_NEW_RNA_R_9483;coding_prediction=noncoding;predicted_type=noncoding;Parent=Ler_NEW_RNA_R_9483.1;
Chr1	Merge	gene	28884639	28884969	.	-	.	geneID=Fused_1288;coding_prediction=noncoding;predicted_type=noncoding;ID=Fused_1288;
Chr1	Merge	transcript	28884639	28884969	.	-	.	geneID=Fused_1288;coding_prediction=noncoding;predicted_type=noncoding;ID=Fused_1288.1;Parent=Fused_1288;
Chr1	Merge	exon	28884639	28884969	.	-	.	geneID=Fused_1288;coding_prediction=noncoding;predicted_type=noncoding;Parent=Fused_1288.1;
Chr1	Benfey	gene	28889150	28890888	.	+	.	geneID=At1NC107700_fwd;coding_prediction=noncoding;predicted_type=noncoding;ID=At1NC107700_fwd;
Chr1	Benfey	transcript	28889150	28890888	.	+	.	geneID=At1NC107700_fwd;coding_prediction=noncoding;predicted_type=noncoding;ID=At1NC107700_fwd;Parent=At1NC107700_fwd;
Chr1	Benfey	exon	28889150	28890888	.	+	.	geneID=At1NC107700_fwd;coding_prediction=noncoding;predicted_type=noncoding;Parent=At1NC107700_fwd;
Chr1	Merge	gene	28892061	28893494	.	-	.	geneID=Fused_1290;coding_prediction=noncoding;predicted_type=noncoding;ID=Fused_1290;
Chr1	Merge	transcript	28892061	28893494	.	-	.	geneID=Fused_1290;coding_prediction=noncoding;predicted_type=noncoding;ID=Fused_1290.1;Parent=Fused_1290;
Chr1	Merge	exon	28892061	28893494	.	-	.	geneID=Fused_1290;coding_prediction=noncoding;predicted_type=noncoding;Parent=Fused_1290.1;
Chr1	Merge	gene	28895334	28895564	.	+	.	geneID=Fused_1291;coding_prediction=noncoding;predicted_type=noncoding;ID=Fused_1291;
Chr1	Merge	transcript	28895334	28895564	.	+	.	geneID=Fused_1291;coding_prediction=noncoding;predicted_type=noncoding;ID=Fused_1291.1;Parent=Fused_1291;
Chr1	Merge	exon	28895334	28895564	.	+	.	geneID=Fused_1291;coding_prediction=noncoding;predicted_type=noncoding;Parent=Fused_1291.1;
Chr1	Merge	gene	28908459	28908830	.	-	.	geneID=Fused_1292;coding_prediction=noncoding;predicted_type=noncoding;ID=Fused_1292;
Chr1	Merge	transcript	28908459	28908830	.	-	.	geneID=Fused_1292;coding_prediction=noncoding;predicted_type=noncoding;ID=Fused_1292.1;Parent=Fused_1292;
Chr1	Merge	exon	28908459	28908830	.	-	.	geneID=Fused_1292;coding_prediction=noncoding;predicted_type=noncoding;Parent=Fused_1292.1;
Chr1	Merge	gene	28914653	28914951	.	+	.	geneID=Fused_1294;coding_prediction=coding;predicted_type=coding;ID=Fused_1294;
Chr1	Merge	transcript	28914653	28914951	.	+	.	geneID=Fused_1294;coding_prediction=coding;predicted_type=coding;ID=Fused_1294.1;Parent=Fused_1294;
Chr1	Merge	exon	28914653	28914951	.	+	.	geneID=Fused_1294;coding_prediction=coding;predicted_type=coding;Parent=Fused_1294.1;
Chr1	Benfey	gene	28928202	28928642	.	-	.	geneID=At1NC107860_rev;coding_prediction=noncoding;predicted_type=noncoding;ID=At1NC107860_rev;
Chr1	Benfey	transcript	28928202	28928642	.	-	.	geneID=At1NC107860_rev;coding_prediction=noncoding;predicted_type=noncoding;ID=At1NC107860_rev;Parent=At1NC107860_rev;
Chr1	Benfey	exon	28928202	28928642	.	-	.	geneID=At1NC107860_rev;coding_prediction=noncoding;predicted_type=noncoding;Parent=At1NC107860_rev;
Chr1	CANTATAdb	gene	28933929	28937188	.	-	.	geneID=CNT2086297;coding_prediction=noncoding;predicted_type=coding;ID=CNT2086297;
Chr1	CANTATAdb	transcript	28933929	28937188	.	-	.	geneID=CNT2086297;coding_prediction=noncoding;predicted_type=coding;ID=CNT2086297;Parent=CNT2086297;
Chr1	CANTATAdb	exon	28933929	28934731	.	-	.	geneID=CNT2086297;coding_prediction=noncoding;predicted_type=coding;Parent=CNT2086297;
Chr1	CANTATAdb	exon	28934810	28936228	.	-	.	geneID=CNT2086297;coding_prediction=noncoding;predicted_type=coding;Parent=CNT2086297;
Chr1	CANTATAdb	exon	28936354	28936728	.	-	.	geneID=CNT2086297;coding_prediction=noncoding;predicted_type=coding;Parent=CNT2086297;
Chr1	CANTATAdb	exon	28936819	28937188	.	-	.	geneID=CNT2086297;coding_prediction=noncoding;predicted_type=coding;Parent=CNT2086297;
Chr1	Merge	gene	28947754	28948537	.	+	.	geneID=Fused_1296;coding_prediction=noncoding;predicted_type=noncoding;ID=Fused_1296;
Chr1	Merge	transcript	28947754	28948537	.	+	.	geneID=Fused_1296;coding_prediction=noncoding;predicted_type=noncoding;ID=Fused_1296.1;Parent=Fused_1296;
Chr1	Merge	exon	28947754	28948537	.	+	.	geneID=Fused_1296;coding_prediction=noncoding;predicted_type=noncoding;Parent=Fused_1296.1;
Chr1	Lerv7	gene	28975920	28976419	.	-	.	geneID=Ler_NEW_RNA_R_9530;coding_prediction=coding;predicted_type=coding;ID=Ler_NEW_RNA_R_9530;
Chr1	Lerv7	transcript	28975920	28976419	.	-	.	geneID=Ler_NEW_RNA_R_9530;coding_prediction=coding;predicted_type=coding;ID=Ler_NEW_RNA_R_9530.1;Parent=Ler_NEW_RNA_R_9530;
Chr1	Lerv7	exon	28975920	28976419	.	-	.	geneID=Ler_NEW_RNA_R_9530;coding_prediction=coding;predicted_type=coding;Parent=Ler_NEW_RNA_R_9530.1;
Chr1	CANTATAdb	gene	28979025	28982202	.	+	.	geneID=CNT2085637;coding_prediction=noncoding;predicted_type=noncoding;ID=CNT2085637;
Chr1	CANTATAdb	transcript	28979025	28979274	.	+	.	geneID=CNT2085637;coding_prediction=noncoding;predicted_type=noncoding;ID=CNT2085637;Parent=CNT2085637;
Chr1	CANTATAdb	exon	28979025	28979274	.	+	.	geneID=CNT2085637;coding_prediction=noncoding;predicted_type=noncoding;Parent=CNT2085637;
Chr1	CANTATAdb	transcript	28981492	28982202	.	+	.	geneID=CNT2085637;coding_prediction=noncoding;predicted_type=noncoding;ID=CNT2085637;Parent=CNT2085637;
Chr1	CANTATAdb	exon	28981492	28982202	.	+	.	geneID=CNT2085637;coding_prediction=noncoding;predicted_type=noncoding;Parent=CNT2085637;
Chr1	Merge	gene	29000088	29000773	.	+	.	geneID=Fused_1299;coding_prediction=noncoding;predicted_type=noncoding;ID=Fused_1299;
Chr1	Merge	transcript	29000088	29000773	.	+	.	geneID=Fused_1299;coding_prediction=noncoding;predicted_type=noncoding;ID=Fused_1299.1;Parent=Fused_1299;
Chr1	Merge	exon	29000088	29000773	.	+	.	geneID=Fused_1299;coding_prediction=noncoding;predicted_type=noncoding;Parent=Fused_1299.1;
Chr1	Lerv7	gene	29001046	29001301	.	+	.	geneID=Ler_NEW_RNA_F_9137;coding_prediction=noncoding;predicted_type=noncoding;ID=Ler_NEW_RNA_F_9137;
Chr1	Lerv7	transcript	29001046	29001301	.	+	.	geneID=Ler_NEW_RNA_F_9137;coding_prediction=noncoding;predicted_type=noncoding;ID=Ler_NEW_RNA_F_9137.1;Parent=Ler_NEW_RNA_F_9137;
Chr1	Lerv7	exon	29001046	29001301	.	+	.	geneID=Ler_NEW_RNA_F_9137;coding_prediction=noncoding;predicted_type=noncoding;Parent=Ler_NEW_RNA_F_9137.1;
Chr1	Merge	gene	29004401	29005291	.	+	.	geneID=Fused_1300;coding_prediction=coding;predicted_type=coding;ID=Fused_1300;
Chr1	Merge	transcript	29004401	29005291	.	+	.	geneID=Fused_1300;coding_prediction=coding;predicted_type=coding;ID=Fused_1300.1;Parent=Fused_1300;
Chr1	Merge	exon	29004401	29005291	.	+	.	geneID=Fused_1300;coding_prediction=coding;predicted_type=coding;Parent=Fused_1300.1;
Chr1	Lerv7	gene	29040748	29040955	.	+	.	geneID=Ler_NEW_RNA_F_9149;coding_prediction=noncoding;predicted_type=noncoding;ID=Ler_NEW_RNA_F_9149;
Chr1	Lerv7	transcript	29040748	29040955	.	+	.	geneID=Ler_NEW_RNA_F_9149;coding_prediction=noncoding;predicted_type=noncoding;ID=Ler_NEW_RNA_F_9149.1;Parent=Ler_NEW_RNA_F_9149;
Chr1	Lerv7	exon	29040748	29040955	.	+	.	geneID=Ler_NEW_RNA_F_9149;coding_prediction=noncoding;predicted_type=noncoding;Parent=Ler_NEW_RNA_F_9149.1;
Chr1	Lerv7	gene	29049118	29049447	.	+	.	geneID=Ler_NEW_RNA_F_9158;coding_prediction=noncoding;predicted_type=noncoding;ID=Ler_NEW_RNA_F_9158;
Chr1	Lerv7	transcript	29049118	29049447	.	+	.	geneID=Ler_NEW_RNA_F_9158;coding_prediction=noncoding;predicted_type=noncoding;ID=Ler_NEW_RNA_F_9158.1;Parent=Ler_NEW_RNA_F_9158;
Chr1	Lerv7	exon	29049118	29049447	.	+	.	geneID=Ler_NEW_RNA_F_9158;coding_prediction=noncoding;predicted_type=noncoding;Parent=Ler_NEW_RNA_F_9158.1;
Chr1	Merge	gene	29063131	29064635	.	+	.	geneID=Fused_1301;coding_prediction=coding;predicted_type=coding;ID=Fused_1301;
Chr1	Merge	transcript	29063131	29064635	.	+	.	geneID=Fused_1301;coding_prediction=coding;predicted_type=coding;ID=Fused_1301.1;Parent=Fused_1301;
Chr1	Merge	exon	29063131	29064635	.	+	.	geneID=Fused_1301;coding_prediction=coding;predicted_type=coding;Parent=Fused_1301.1;
Chr1	Lerv7	gene	29071262	29071812	.	-	.	geneID=Ler_NEW_RNA_R_9558;coding_prediction=noncoding;predicted_type=noncoding;ID=Ler_NEW_RNA_R_9558;
Chr1	Lerv7	transcript	29071262	29071812	.	-	.	geneID=Ler_NEW_RNA_R_9558;coding_prediction=noncoding;predicted_type=noncoding;ID=Ler_NEW_RNA_R_9558.1;Parent=Ler_NEW_RNA_R_9558;
Chr1	Lerv7	exon	29071262	29071812	.	-	.	geneID=Ler_NEW_RNA_R_9558;coding_prediction=noncoding;predicted_type=noncoding;Parent=Ler_NEW_RNA_R_9558.1;
Chr1	Col	gene	29075297	29075539	.	+	.	geneID=Col_NEW_RNA_F_8697;coding_prediction=coding;predicted_type=coding;ID=Col_NEW_RNA_F_8697;
Chr1	Col	transcript	29075297	29075539	.	+	.	geneID=Col_NEW_RNA_F_8697;coding_prediction=coding;predicted_type=coding;ID=Col_NEW_RNA_F_8697.1;Parent=Col_NEW_RNA_F_8697;
Chr1	Col	exon	29075297	29075539	.	+	.	geneID=Col_NEW_RNA_F_8697;coding_prediction=coding;predicted_type=coding;Parent=Col_NEW_RNA_F_8697.1;
Chr1	Col	gene	29075847	29076452	.	+	.	geneID=Col_NEW_RNA_F_8699;coding_prediction=coding;predicted_type=coding;ID=Col_NEW_RNA_F_8699;
Chr1	Col	transcript	29075847	29076452	.	+	.	geneID=Col_NEW_RNA_F_8699;coding_prediction=coding;predicted_type=coding;ID=Col_NEW_RNA_F_8699.1;Parent=Col_NEW_RNA_F_8699;
Chr1	Col	exon	29075847	29076452	.	+	.	geneID=Col_NEW_RNA_F_8699;coding_prediction=coding;predicted_type=coding;Parent=Col_NEW_RNA_F_8699.1;
Chr1	Araport11	gene	29080984	29081469	.	+	.	geneID=AT1G09727;coding_prediction=noncoding;predicted_type=noncoding;ID=AT1G09727;
Chr1	Araport11	transcript	29080984	29081469	.	+	.	geneID=AT1G09727;coding_prediction=noncoding;predicted_type=noncoding;ID=AT1G09727.1;Parent=AT1G09727;
Chr1	Araport11	exon	29080984	29081469	.	+	.	geneID=AT1G09727;coding_prediction=noncoding;predicted_type=noncoding;Parent=AT1G09727.1;
Chr1	Merge	gene	29085622	29086672	.	-	.	geneID=Fused_1303;coding_prediction=noncoding;predicted_type=noncoding;ID=Fused_1303;
Chr1	Merge	transcript	29085622	29086672	.	-	.	geneID=Fused_1303;coding_prediction=noncoding;predicted_type=noncoding;ID=Fused_1303.1;Parent=Fused_1303;
Chr1	Merge	exon	29085622	29086672	.	-	.	geneID=Fused_1303;coding_prediction=noncoding;predicted_type=noncoding;Parent=Fused_1303.1;
Chr1	Araport11	gene	29120239	29120927	.	+	.	geneID=AT1G77490;coding_prediction=noncoding;predicted_type=coding;ID=AT1G77490;
Chr1	Araport11	transcript	29120239	29120927	.	+	.	geneID=AT1G77490;coding_prediction=noncoding;predicted_type=coding;ID=AT1G77490.1;Parent=AT1G77490;
Chr1	Araport11	exon	29120239	29120927	.	+	.	geneID=AT1G77490;coding_prediction=noncoding;predicted_type=coding;Parent=AT1G77490.1;
Chr1	Merge	gene	29130446	29131034	.	-	.	geneID=Fused_1305;coding_prediction=coding;predicted_type=coding;ID=Fused_1305;
Chr1	Merge	transcript	29130446	29131034	.	-	.	geneID=Fused_1305;coding_prediction=coding;predicted_type=coding;ID=Fused_1305.1;Parent=Fused_1305;
Chr1	Merge	exon	29130446	29131034	.	-	.	geneID=Fused_1305;coding_prediction=coding;predicted_type=coding;Parent=Fused_1305.1;
Chr1	Merge	gene	29132366	29132620	.	-	.	geneID=Fused_1307;coding_prediction=noncoding;predicted_type=noncoding;ID=Fused_1307;
Chr1	Merge	transcript	29132366	29132620	.	-	.	geneID=Fused_1307;coding_prediction=noncoding;predicted_type=noncoding;ID=Fused_1307.1;Parent=Fused_1307;
Chr1	Merge	exon	29132366	29132620	.	-	.	geneID=Fused_1307;coding_prediction=noncoding;predicted_type=noncoding;Parent=Fused_1307.1;
Chr1	Merge	gene	29137782	29138417	.	+	.	geneID=Fused_1308;coding_prediction=noncoding;predicted_type=noncoding;ID=Fused_1308;
Chr1	Merge	transcript	29137782	29138417	.	+	.	geneID=Fused_1308;coding_prediction=noncoding;predicted_type=noncoding;ID=Fused_1308.1;Parent=Fused_1308;
Chr1	Merge	exon	29137782	29138417	.	+	.	geneID=Fused_1308;coding_prediction=noncoding;predicted_type=noncoding;Parent=Fused_1308.1;
Chr1	Lerv7	gene	29144676	29145139	.	+	.	geneID=Ler_NEW_RNA_F_9180;coding_prediction=noncoding;predicted_type=noncoding;ID=Ler_NEW_RNA_F_9180;
Chr1	Lerv7	transcript	29144676	29145139	.	+	.	geneID=Ler_NEW_RNA_F_9180;coding_prediction=noncoding;predicted_type=noncoding;ID=Ler_NEW_RNA_F_9180.1;Parent=Ler_NEW_RNA_F_9180;
Chr1	Lerv7	exon	29144676	29145139	.	+	.	geneID=Ler_NEW_RNA_F_9180;coding_prediction=noncoding;predicted_type=noncoding;Parent=Ler_NEW_RNA_F_9180.1;
Chr1	Lerv7	gene	29146116	29146337	.	+	.	geneID=Ler_NEW_RNA_F_9183;coding_prediction=noncoding;predicted_type=noncoding;ID=Ler_NEW_RNA_F_9183;
Chr1	Lerv7	transcript	29146116	29146337	.	+	.	geneID=Ler_NEW_RNA_F_9183;coding_prediction=noncoding;predicted_type=noncoding;ID=Ler_NEW_RNA_F_9183.1;Parent=Ler_NEW_RNA_F_9183;
Chr1	Lerv7	exon	29146116	29146337	.	+	.	geneID=Ler_NEW_RNA_F_9183;coding_prediction=noncoding;predicted_type=noncoding;Parent=Ler_NEW_RNA_F_9183.1;
Chr1	Lerv7	gene	29148256	29148528	.	+	.	geneID=Ler_NEW_RNA_F_9184;coding_prediction=noncoding;predicted_type=noncoding;ID=Ler_NEW_RNA_F_9184;
Chr1	Lerv7	transcript	29148256	29148528	.	+	.	geneID=Ler_NEW_RNA_F_9184;coding_prediction=noncoding;predicted_type=noncoding;ID=Ler_NEW_RNA_F_9184.1;Parent=Ler_NEW_RNA_F_9184;
Chr1	Lerv7	exon	29148256	29148528	.	+	.	geneID=Ler_NEW_RNA_F_9184;coding_prediction=noncoding;predicted_type=noncoding;Parent=Ler_NEW_RNA_F_9184.1;
Chr1	CANTATAdb	gene	29178585	29179507	.	-	.	geneID=CNT2085209;coding_prediction=coding;predicted_type=noncoding;ID=CNT2085209;
Chr1	CANTATAdb	transcript	29178585	29179507	.	-	.	geneID=CNT2085209;coding_prediction=coding;predicted_type=noncoding;ID=CNT2085209;Parent=CNT2085209;
Chr1	CANTATAdb	exon	29178585	29179507	.	-	.	geneID=CNT2085209;coding_prediction=coding;predicted_type=noncoding;Parent=CNT2085209;
Chr1	Lerv7	gene	29186681	29186937	.	+	.	geneID=Ler_NEW_RNA_F_9193;coding_prediction=noncoding;predicted_type=noncoding;ID=Ler_NEW_RNA_F_9193;
Chr1	Lerv7	transcript	29186681	29186937	.	+	.	geneID=Ler_NEW_RNA_F_9193;coding_prediction=noncoding;predicted_type=noncoding;ID=Ler_NEW_RNA_F_9193.1;Parent=Ler_NEW_RNA_F_9193;
Chr1	Lerv7	exon	29186681	29186937	.	+	.	geneID=Ler_NEW_RNA_F_9193;coding_prediction=noncoding;predicted_type=noncoding;Parent=Ler_NEW_RNA_F_9193.1;
Chr1	Merge	gene	29201209	29201423	.	+	.	geneID=Fused_1310;coding_prediction=coding;predicted_type=coding;ID=Fused_1310;
Chr1	Merge	transcript	29201209	29201423	.	+	.	geneID=Fused_1310;coding_prediction=coding;predicted_type=coding;ID=Fused_1310.1;Parent=Fused_1310;
Chr1	Merge	exon	29201209	29201423	.	+	.	geneID=Fused_1310;coding_prediction=coding;predicted_type=coding;Parent=Fused_1310.1;
Chr1	Araport11	gene	29206661	29208179	.	-	.	geneID=AT1TE95550;coding_prediction=noncoding;predicted_type=TE;ID=AT1TE95550;
Chr1	Araport11	transcript	29206661	29208179	.	-	.	geneID=AT1TE95550;coding_prediction=noncoding;predicted_type=TE;ID=AT1TE95550;Parent=AT1TE95550;
Chr1	Araport11	exon	29206661	29208179	.	-	.	geneID=AT1TE95550;coding_prediction=noncoding;predicted_type=TE;Parent=AT1TE95550;
Chr1	RepTAS	gene	29208192	29210199	.	-	.	geneID=At1NC108980;coding_prediction=noncoding;predicted_type=noncoding;ID=At1NC108980;
Chr1	RepTAS	transcript	29208192	29210199	.	-	.	geneID=At1NC108980;coding_prediction=noncoding;predicted_type=noncoding;ID=At1NC108980;Parent=At1NC108980;
Chr1	RepTAS	exon	29208192	29209941	.	-	.	geneID=At1NC108980;coding_prediction=noncoding;predicted_type=noncoding;Parent=At1NC108980;
Chr1	RepTAS	gene	29208871	29209185	.	+	.	geneID=At1NC108990;coding_prediction=noncoding;predicted_type=noncoding;ID=At1NC108990;
Chr1	RepTAS	transcript	29208871	29209185	.	+	.	geneID=At1NC108990;coding_prediction=noncoding;predicted_type=noncoding;ID=At1NC108990;Parent=At1NC108990;
Chr1	RepTAS	exon	29208871	29209185	.	+	.	geneID=At1NC108990;coding_prediction=noncoding;predicted_type=noncoding;Parent=At1NC108990;
Chr1	RepTAS	exon	29210029	29210199	.	-	.	geneID=At1NC108980;coding_prediction=noncoding;predicted_type=noncoding;Parent=At1NC108980;
Chr1	Merge	gene	29220784	29221529	.	-	.	geneID=Fused_1314;coding_prediction=noncoding;predicted_type=noncoding;ID=Fused_1314;
Chr1	Merge	transcript	29220784	29221529	.	-	.	geneID=Fused_1314;coding_prediction=noncoding;predicted_type=noncoding;ID=Fused_1314.1;Parent=Fused_1314;
Chr1	Merge	exon	29220784	29221529	.	-	.	geneID=Fused_1314;coding_prediction=noncoding;predicted_type=noncoding;Parent=Fused_1314.1;
Chr1	Lerv7	gene	29237020	29237333	.	+	.	geneID=Ler_NEW_RNA_F_9211;coding_prediction=coding;predicted_type=coding;ID=Ler_NEW_RNA_F_9211;
Chr1	Lerv7	transcript	29237020	29237333	.	+	.	geneID=Ler_NEW_RNA_F_9211;coding_prediction=coding;predicted_type=coding;ID=Ler_NEW_RNA_F_9211.1;Parent=Ler_NEW_RNA_F_9211;
Chr1	Lerv7	exon	29237020	29237333	.	+	.	geneID=Ler_NEW_RNA_F_9211;coding_prediction=coding;predicted_type=coding;Parent=Ler_NEW_RNA_F_9211.1;
```
