## Additional file 3 for "Two ecotype-related long non-coding RNAs in the environmental control of root growth": new_transcripts_Col.gff (part 2 of 5)

```
Chr1	Col	gene	29245087	29245384	.	-	.	geneID=Col_NEW_RNA_R_8835;coding_prediction=coding;predicted_type=coding;ID=Col_NEW_RNA_R_8835;
Chr1	Col	transcript	29245087	29245384	.	-	.	geneID=Col_NEW_RNA_R_8835;coding_prediction=coding;predicted_type=coding;ID=Col_NEW_RNA_R_8835.1;Parent=Col_NEW_RNA_R_8835;
Chr1	Col	exon	29245087	29245384	.	-	.	geneID=Col_NEW_RNA_R_8835;coding_prediction=coding;predicted_type=coding;Parent=Col_NEW_RNA_R_8835.1;
Chr1	Merge	gene	29253837	29254046	.	-	.	geneID=Fused_1318;coding_prediction=noncoding;predicted_type=noncoding;ID=Fused_1318;
Chr1	Merge	transcript	29253837	29254046	.	-	.	geneID=Fused_1318;coding_prediction=noncoding;predicted_type=noncoding;ID=Fused_1318.1;Parent=Fused_1318;
Chr1	Merge	exon	29253837	29254046	.	-	.	geneID=Fused_1318;coding_prediction=noncoding;predicted_type=noncoding;Parent=Fused_1318.1;
Chr1	Araport11	gene	29277228	29277465	.	+	.	geneID=AT1TE95780;coding_prediction=noncoding;predicted_type=TE;ID=AT1TE95780;
Chr1	Araport11	transcript	29277228	29277465	.	+	.	geneID=AT1TE95780;coding_prediction=noncoding;predicted_type=TE;ID=AT1TE95780;Parent=AT1TE95780;
Chr1	Araport11	exon	29277228	29277465	.	+	.	geneID=AT1TE95780;coding_prediction=noncoding;predicted_type=TE;Parent=AT1TE95780;
Chr1	Lerv7	gene	29278014	29278431	.	+	.	geneID=Ler_NEW_RNA_F_9232;coding_prediction=coding;predicted_type=coding;ID=Ler_NEW_RNA_F_9232;
Chr1	Lerv7	transcript	29278014	29278431	.	+	.	geneID=Ler_NEW_RNA_F_9232;coding_prediction=coding;predicted_type=coding;ID=Ler_NEW_RNA_F_9232.1;Parent=Ler_NEW_RNA_F_9232;
Chr1	Lerv7	exon	29278014	29278431	.	+	.	geneID=Ler_NEW_RNA_F_9232;coding_prediction=coding;predicted_type=coding;Parent=Ler_NEW_RNA_F_9232.1;
Chr1	Col	gene	29290347	29290586	.	-	.	geneID=Col_NEW_RNA_R_8863;coding_prediction=coding;predicted_type=coding;ID=Col_NEW_RNA_R_8863;
Chr1	Col	transcript	29290347	29290586	.	-	.	geneID=Col_NEW_RNA_R_8863;coding_prediction=coding;predicted_type=coding;ID=Col_NEW_RNA_R_8863.1;Parent=Col_NEW_RNA_R_8863;
Chr1	Col	exon	29290347	29290586	.	-	.	geneID=Col_NEW_RNA_R_8863;coding_prediction=coding;predicted_type=coding;Parent=Col_NEW_RNA_R_8863.1;
Chr1	Merge	gene	29294563	29295367	.	-	.	geneID=Fused_1319;coding_prediction=noncoding;predicted_type=noncoding;ID=Fused_1319;
Chr1	Merge	transcript	29294563	29295367	.	-	.	geneID=Fused_1319;coding_prediction=noncoding;predicted_type=noncoding;ID=Fused_1319.1;Parent=Fused_1319;
Chr1	Merge	exon	29294563	29295367	.	-	.	geneID=Fused_1319;coding_prediction=noncoding;predicted_type=noncoding;Parent=Fused_1319.1;
Chr1	Araport11	gene	29320738	29321238	.	+	.	geneID=AT1TE95920;coding_prediction=noncoding;predicted_type=TE;ID=AT1TE95920;
Chr1	Araport11	transcript	29320738	29321238	.	+	.	geneID=AT1TE95920;coding_prediction=noncoding;predicted_type=TE;ID=AT1TE95920;Parent=AT1TE95920;
Chr1	Araport11	exon	29320738	29321238	.	+	.	geneID=AT1TE95920;coding_prediction=noncoding;predicted_type=TE;Parent=AT1TE95920;
Chr1	Araport11	gene	29327754	29328205	.	+	.	geneID=AT1G78000;coding_prediction=noncoding;predicted_type=coding;ID=AT1G78000;
Chr1	Araport11	transcript	29327754	29328205	.	+	.	geneID=AT1G78000;coding_prediction=noncoding;predicted_type=coding;ID=AT1G78000.3;Parent=AT1G78000;
Chr1	Araport11	exon	29327754	29328205	.	+	.	geneID=AT1G78000;coding_prediction=noncoding;predicted_type=coding;Parent=AT1G78000.3;
Chr1	CANTATAdb	gene	29329706	29333081	.	-	.	geneID=CNT2089087;coding_prediction=coding;predicted_type=noncoding;ID=CNT2089087;
Chr1	CANTATAdb	transcript	29329706	29333081	.	-	.	geneID=CNT2089087;coding_prediction=coding;predicted_type=noncoding;ID=CNT2089087;Parent=CNT2089087;
Chr1	CANTATAdb	exon	29329706	29333081	.	-	.	geneID=CNT2089087;coding_prediction=coding;predicted_type=noncoding;Parent=CNT2089087;
Chr1	Merge	gene	29338579	29339497	.	-	.	geneID=Fused_1322;coding_prediction=noncoding;predicted_type=noncoding;ID=Fused_1322;
Chr1	Merge	transcript	29338579	29339497	.	-	.	geneID=Fused_1322;coding_prediction=noncoding;predicted_type=noncoding;ID=Fused_1322.1;Parent=Fused_1322;
Chr1	Merge	exon	29338579	29339497	.	-	.	geneID=Fused_1322;coding_prediction=noncoding;predicted_type=noncoding;Parent=Fused_1322.1;
Chr1	Araport11	gene	29342081	29343727	.	+	.	geneID=AT1G78030;coding_prediction=noncoding;predicted_type=coding;ID=AT1G78030;
Chr1	Araport11	transcript	29342081	29343727	.	+	.	geneID=AT1G78030;coding_prediction=noncoding;predicted_type=coding;ID=AT1G78030.1;Parent=AT1G78030;
Chr1	Araport11	exon	29342081	29342235	.	+	.	geneID=AT1G78030;coding_prediction=noncoding;predicted_type=coding;Parent=AT1G78030.1;
Chr1	Araport11	gene	29342211	29342904	.	-	.	geneID=AT1TE95985;coding_prediction=noncoding;predicted_type=TE;ID=AT1TE95985;
Chr1	Araport11	transcript	29342211	29342904	.	-	.	geneID=AT1TE95985;coding_prediction=noncoding;predicted_type=TE;ID=AT1TE95985;Parent=AT1TE95985;
Chr1	Araport11	exon	29342211	29342904	.	-	.	geneID=AT1TE95985;coding_prediction=noncoding;predicted_type=TE;Parent=AT1TE95985;
Chr1	Araport11	exon	29343142	29343392	.	+	.	geneID=AT1G78030;coding_prediction=noncoding;predicted_type=coding;Parent=AT1G78030.1;
Chr1	Araport11	exon	29343492	29343727	.	+	.	geneID=AT1G78030;coding_prediction=noncoding;predicted_type=coding;Parent=AT1G78030.1;
Chr1	Merge	gene	29346002	29346654	.	-	.	geneID=Fused_1323;coding_prediction=noncoding;predicted_type=noncoding;ID=Fused_1323;
Chr1	Merge	transcript	29346002	29346654	.	-	.	geneID=Fused_1323;coding_prediction=noncoding;predicted_type=noncoding;ID=Fused_1323.1;Parent=Fused_1323;
Chr1	Merge	exon	29346002	29346654	.	-	.	geneID=Fused_1323;coding_prediction=noncoding;predicted_type=noncoding;Parent=Fused_1323.1;
Chr1	Merge	gene	29346741	29346988	.	-	.	geneID=Fused_1324;coding_prediction=noncoding;predicted_type=noncoding;ID=Fused_1324;
Chr1	Merge	transcript	29346741	29346988	.	-	.	geneID=Fused_1324;coding_prediction=noncoding;predicted_type=noncoding;ID=Fused_1324.1;Parent=Fused_1324;
Chr1	Merge	exon	29346741	29346988	.	-	.	geneID=Fused_1324;coding_prediction=noncoding;predicted_type=noncoding;Parent=Fused_1324.1;
Chr1	Lerv7	gene	29349868	29350114	.	+	.	geneID=Ler_NEW_RNA_F_9256;coding_prediction=noncoding;predicted_type=noncoding;ID=Ler_NEW_RNA_F_9256;
Chr1	Lerv7	transcript	29349868	29350114	.	+	.	geneID=Ler_NEW_RNA_F_9256;coding_prediction=noncoding;predicted_type=noncoding;ID=Ler_NEW_RNA_F_9256.1;Parent=Ler_NEW_RNA_F_9256;
Chr1	Lerv7	exon	29349868	29350114	.	+	.	geneID=Ler_NEW_RNA_F_9256;coding_prediction=noncoding;predicted_type=noncoding;Parent=Ler_NEW_RNA_F_9256.1;
Chr1	Merge	gene	29351840	29352182	.	+	.	geneID=Fused_1325;coding_prediction=noncoding;predicted_type=noncoding;ID=Fused_1325;
Chr1	Merge	transcript	29351840	29352182	.	+	.	geneID=Fused_1325;coding_prediction=noncoding;predicted_type=noncoding;ID=Fused_1325.1;Parent=Fused_1325;
Chr1	Merge	exon	29351840	29352182	.	+	.	geneID=Fused_1325;coding_prediction=noncoding;predicted_type=noncoding;Parent=Fused_1325.1;
Chr1	Merge	gene	29357862	29358369	.	-	.	geneID=Fused_1326;coding_prediction=coding;predicted_type=coding;ID=Fused_1326;
Chr1	Merge	transcript	29357862	29358369	.	-	.	geneID=Fused_1326;coding_prediction=coding;predicted_type=coding;ID=Fused_1326.1;Parent=Fused_1326;
Chr1	Merge	exon	29357862	29358369	.	-	.	geneID=Fused_1326;coding_prediction=coding;predicted_type=coding;Parent=Fused_1326.1;
Chr1	CANTATAdb	gene	29364767	29365794	.	-	.	geneID=CNT2087515;coding_prediction=noncoding;predicted_type=noncoding;ID=CNT2087515;
Chr1	CANTATAdb	transcript	29364767	29365794	.	-	.	geneID=CNT2087515;coding_prediction=noncoding;predicted_type=noncoding;ID=CNT2087515;Parent=CNT2087515;
Chr1	CANTATAdb	exon	29364767	29365794	.	-	.	geneID=CNT2087515;coding_prediction=noncoding;predicted_type=noncoding;Parent=CNT2087515;
Chr1	Merge	gene	29387724	29388964	.	-	.	geneID=Fused_1329;coding_prediction=noncoding;predicted_type=noncoding;ID=Fused_1329;
Chr1	Merge	transcript	29387724	29388964	.	-	.	geneID=Fused_1329;coding_prediction=noncoding;predicted_type=noncoding;ID=Fused_1329.1;Parent=Fused_1329;
Chr1	Merge	exon	29387724	29388964	.	-	.	geneID=Fused_1329;coding_prediction=noncoding;predicted_type=noncoding;Parent=Fused_1329.1;
Chr1	Merge	gene	29391829	29392581	.	-	.	geneID=Fused_1330;coding_prediction=noncoding;predicted_type=noncoding;ID=Fused_1330;
Chr1	Merge	transcript	29391829	29392581	.	-	.	geneID=Fused_1330;coding_prediction=noncoding;predicted_type=noncoding;ID=Fused_1330.1;Parent=Fused_1330;
Chr1	Merge	exon	29391829	29392581	.	-	.	geneID=Fused_1330;coding_prediction=noncoding;predicted_type=noncoding;Parent=Fused_1330.1;
Chr1	Lerv7	gene	29392672	29392879	.	-	.	geneID=Ler_NEW_RNA_R_9690;coding_prediction=noncoding;predicted_type=noncoding;ID=Ler_NEW_RNA_R_9690;
Chr1	Lerv7	transcript	29392672	29392879	.	-	.	geneID=Ler_NEW_RNA_R_9690;coding_prediction=noncoding;predicted_type=noncoding;ID=Ler_NEW_RNA_R_9690.1;Parent=Ler_NEW_RNA_R_9690;
Chr1	Lerv7	exon	29392672	29392879	.	-	.	geneID=Ler_NEW_RNA_R_9690;coding_prediction=noncoding;predicted_type=noncoding;Parent=Ler_NEW_RNA_R_9690.1;
Chr1	Lerv7	gene	29395385	29395673	.	+	.	geneID=Ler_NEW_RNA_F_9268;coding_prediction=noncoding;predicted_type=noncoding;ID=Ler_NEW_RNA_F_9268;
Chr1	Lerv7	transcript	29395385	29395673	.	+	.	geneID=Ler_NEW_RNA_F_9268;coding_prediction=noncoding;predicted_type=noncoding;ID=Ler_NEW_RNA_F_9268.1;Parent=Ler_NEW_RNA_F_9268;
Chr1	Lerv7	exon	29395385	29395673	.	+	.	geneID=Ler_NEW_RNA_F_9268;coding_prediction=noncoding;predicted_type=noncoding;Parent=Ler_NEW_RNA_F_9268.1;
Chr1	CANTATAdb	gene	29399844	29401362	.	-	.	geneID=CNT2089048;coding_prediction=noncoding;predicted_type=coding;ID=CNT2089048;
Chr1	CANTATAdb	transcript	29399844	29401362	.	-	.	geneID=CNT2089048;coding_prediction=noncoding;predicted_type=coding;ID=CNT2089048;Parent=CNT2089048;
Chr1	CANTATAdb	exon	29399844	29401362	.	-	.	geneID=CNT2089048;coding_prediction=noncoding;predicted_type=coding;Parent=CNT2089048;
Chr1	Araport11	gene	29401436	29401739	.	-	.	geneID=AT1G09783;coding_prediction=noncoding;predicted_type=noncoding;ID=AT1G09783;
Chr1	Araport11	transcript	29401436	29401739	.	-	.	geneID=AT1G09783;coding_prediction=noncoding;predicted_type=noncoding;ID=AT1G09783.1;Parent=AT1G09783;
Chr1	Araport11	exon	29401436	29401739	.	-	.	geneID=AT1G09783;coding_prediction=noncoding;predicted_type=noncoding;Parent=AT1G09783.1;
Chr1	Merge	gene	29401983	29402833	.	+	.	geneID=Fused_1332;coding_prediction=noncoding;predicted_type=noncoding;ID=Fused_1332;
Chr1	Merge	transcript	29401983	29402833	.	+	.	geneID=Fused_1332;coding_prediction=noncoding;predicted_type=noncoding;ID=Fused_1332.1;Parent=Fused_1332;
Chr1	Merge	exon	29401983	29402833	.	+	.	geneID=Fused_1332;coding_prediction=noncoding;predicted_type=noncoding;Parent=Fused_1332.1;
Chr1	Lerv7	gene	29416080	29416491	.	-	.	geneID=Ler_NEW_RNA_R_9697;coding_prediction=noncoding;predicted_type=noncoding;ID=Ler_NEW_RNA_R_9697;
Chr1	Lerv7	transcript	29416080	29416491	.	-	.	geneID=Ler_NEW_RNA_R_9697;coding_prediction=noncoding;predicted_type=noncoding;ID=Ler_NEW_RNA_R_9697.1;Parent=Ler_NEW_RNA_R_9697;
Chr1	Lerv7	exon	29416080	29416491	.	-	.	geneID=Ler_NEW_RNA_R_9697;coding_prediction=noncoding;predicted_type=noncoding;Parent=Ler_NEW_RNA_R_9697.1;
Chr1	Col	gene	29416939	29417177	.	-	.	geneID=Col_NEW_RNA_R_8905;coding_prediction=noncoding;predicted_type=noncoding;ID=Col_NEW_RNA_R_8905;
Chr1	Col	transcript	29416939	29417177	.	-	.	geneID=Col_NEW_RNA_R_8905;coding_prediction=noncoding;predicted_type=noncoding;ID=Col_NEW_RNA_R_8905.1;Parent=Col_NEW_RNA_R_8905;
Chr1	Col	exon	29416939	29417177	.	-	.	geneID=Col_NEW_RNA_R_8905;coding_prediction=noncoding;predicted_type=noncoding;Parent=Col_NEW_RNA_R_8905.1;
Chr1	Lerv7	gene	29417803	29418399	.	-	.	geneID=Ler_NEW_RNA_R_9701;coding_prediction=noncoding;predicted_type=noncoding;ID=Ler_NEW_RNA_R_9701;
Chr1	Lerv7	transcript	29417803	29418399	.	-	.	geneID=Ler_NEW_RNA_R_9701;coding_prediction=noncoding;predicted_type=noncoding;ID=Ler_NEW_RNA_R_9701.1;Parent=Ler_NEW_RNA_R_9701;
Chr1	Lerv7	exon	29417803	29418399	.	-	.	geneID=Ler_NEW_RNA_R_9701;coding_prediction=noncoding;predicted_type=noncoding;Parent=Ler_NEW_RNA_R_9701.1;
Chr1	Araport11	gene	29419752	29420091	.	+	.	geneID=AT1G78200;coding_prediction=noncoding;predicted_type=coding;ID=AT1G78200;
Chr1	Araport11	transcript	29419752	29420091	.	+	.	geneID=AT1G78200;coding_prediction=noncoding;predicted_type=coding;ID=AT1G78200.3;Parent=AT1G78200;
Chr1	Araport11	exon	29419752	29420091	.	+	.	geneID=AT1G78200;coding_prediction=noncoding;predicted_type=coding;Parent=AT1G78200.3;
Chr1	Merge	gene	29423542	29424492	.	+	.	geneID=Fused_1333;coding_prediction=noncoding;predicted_type=noncoding;ID=Fused_1333;
Chr1	Merge	transcript	29423542	29424492	.	+	.	geneID=Fused_1333;coding_prediction=noncoding;predicted_type=noncoding;ID=Fused_1333.1;Parent=Fused_1333;
Chr1	Merge	exon	29423542	29424492	.	+	.	geneID=Fused_1333;coding_prediction=noncoding;predicted_type=noncoding;Parent=Fused_1333.1;
Chr1	RepTAS	gene	29427945	29428313	.	+	.	geneID=At1NC109810;coding_prediction=noncoding;predicted_type=noncoding;ID=At1NC109810;
Chr1	RepTAS	transcript	29427945	29428313	.	+	.	geneID=At1NC109810;coding_prediction=noncoding;predicted_type=noncoding;ID=At1NC109810;Parent=At1NC109810;
Chr1	RepTAS	exon	29427945	29428313	.	+	.	geneID=At1NC109810;coding_prediction=noncoding;predicted_type=noncoding;Parent=At1NC109810;
Chr1	Lerv7	gene	29430661	29431006	.	-	.	geneID=Ler_NEW_RNA_R_9705;coding_prediction=noncoding;predicted_type=noncoding;ID=Ler_NEW_RNA_R_9705;
Chr1	Lerv7	transcript	29430661	29431006	.	-	.	geneID=Ler_NEW_RNA_R_9705;coding_prediction=noncoding;predicted_type=noncoding;ID=Ler_NEW_RNA_R_9705.1;Parent=Ler_NEW_RNA_R_9705;
Chr1	Lerv7	exon	29430661	29431006	.	-	.	geneID=Ler_NEW_RNA_R_9705;coding_prediction=noncoding;predicted_type=noncoding;Parent=Ler_NEW_RNA_R_9705.1;
Chr1	Merge	gene	29454826	29455087	.	-	.	geneID=Fused_1335;coding_prediction=noncoding;predicted_type=noncoding;ID=Fused_1335;
Chr1	Merge	transcript	29454826	29455087	.	-	.	geneID=Fused_1335;coding_prediction=noncoding;predicted_type=noncoding;ID=Fused_1335.1;Parent=Fused_1335;
Chr1	Merge	exon	29454826	29455087	.	-	.	geneID=Fused_1335;coding_prediction=noncoding;predicted_type=noncoding;Parent=Fused_1335.1;
Chr1	Merge	gene	29461882	29462202	.	-	.	geneID=Fused_1336;coding_prediction=noncoding;predicted_type=noncoding;ID=Fused_1336;
Chr1	Merge	transcript	29461882	29462202	.	-	.	geneID=Fused_1336;coding_prediction=noncoding;predicted_type=noncoding;ID=Fused_1336.1;Parent=Fused_1336;
Chr1	Merge	exon	29461882	29462202	.	-	.	geneID=Fused_1336;coding_prediction=noncoding;predicted_type=noncoding;Parent=Fused_1336.1;
Chr1	Merge	gene	29463762	29465134	.	+	.	geneID=Fused_1337;coding_prediction=noncoding;predicted_type=noncoding;ID=Fused_1337;
Chr1	Merge	transcript	29463762	29465134	.	+	.	geneID=Fused_1337;coding_prediction=noncoding;predicted_type=noncoding;ID=Fused_1337.1;Parent=Fused_1337;
Chr1	Merge	exon	29463762	29464645	.	+	.	geneID=Fused_1337;coding_prediction=noncoding;predicted_type=noncoding;Parent=Fused_1337.1;
Chr1	Merge	exon	29464736	29465134	.	+	.	geneID=Fused_1337;coding_prediction=noncoding;predicted_type=noncoding;Parent=Fused_1337.1;
Chr1	CANTATAdb	gene	29471803	29485411	.	+	.	geneID=CNT2087738;coding_prediction=noncoding;predicted_type=noncoding;ID=CNT2087738;
Chr1	CANTATAdb	transcript	29471803	29473889	.	+	.	geneID=CNT2087738;coding_prediction=noncoding;predicted_type=noncoding;ID=CNT2087738;Parent=CNT2087738;
Chr1	CANTATAdb	exon	29471803	29473889	.	+	.	geneID=CNT2087738;coding_prediction=noncoding;predicted_type=noncoding;Parent=CNT2087738;
Chr1	Merge	gene	29474206	29481044	.	+	.	geneID=Fused_6393;coding_prediction=noncoding;predicted_type=noncoding;ID=Fused_6393;
Chr1	Merge	transcript	29474206	29481044	.	+	.	geneID=Fused_6393;coding_prediction=noncoding;predicted_type=noncoding;ID=Fused_6393.1;Parent=Fused_6393;
Chr1	CANTATAdb	exon	29474206	29474550	.	+	.	geneID=CNT2087738;coding_prediction=noncoding;predicted_type=noncoding;Parent=CNT2087738;
Chr1	Merge	exon	29474206	29474550	.	+	.	geneID=Fused_6393;coding_prediction=noncoding;predicted_type=noncoding;Parent=Fused_6393.1;
Chr1	CANTATAdb	exon	29479489	29479704	.	+	.	geneID=CNT2087738;coding_prediction=noncoding;predicted_type=noncoding;Parent=CNT2087738;
Chr1	Merge	exon	29479489	29479704	.	+	.	geneID=Fused_6393;coding_prediction=noncoding;predicted_type=noncoding;Parent=Fused_6393.1;
Chr1	CANTATAdb	exon	29479866	29479951	.	+	.	geneID=CNT2087738;coding_prediction=noncoding;predicted_type=noncoding;Parent=CNT2087738;
Chr1	Merge	exon	29479866	29479951	.	+	.	geneID=Fused_6393;coding_prediction=noncoding;predicted_type=noncoding;Parent=Fused_6393.1;
Chr1	CANTATAdb	exon	29480029	29481044	.	+	.	geneID=CNT2087738;coding_prediction=noncoding;predicted_type=noncoding;Parent=CNT2087738;
Chr1	Merge	exon	29480029	29481044	.	+	.	geneID=Fused_6393;coding_prediction=noncoding;predicted_type=noncoding;Parent=Fused_6393.1;
Chr1	CANTATAdb	transcript	29481301	29481511	.	+	.	geneID=CNT2087738;coding_prediction=noncoding;predicted_type=noncoding;ID=CNT2087738;Parent=CNT2087738;
Chr1	CANTATAdb	exon	29481301	29481511	.	+	.	geneID=CNT2087738;coding_prediction=noncoding;predicted_type=noncoding;Parent=CNT2087738;
Chr1	Merge	exon	29481301	29481511	.	+	.	geneID=Fused_6393;coding_prediction=noncoding;predicted_type=noncoding;Parent=Fused_6393.1;
Chr1	CANTATAdb	transcript	29481603	29483022	.	+	.	geneID=CNT2087738;coding_prediction=noncoding;predicted_type=noncoding;ID=CNT2087738;Parent=CNT2087738;
Chr1	CANTATAdb	exon	29481603	29481871	.	+	.	geneID=CNT2087738;coding_prediction=noncoding;predicted_type=noncoding;Parent=CNT2087738;
Chr1	CANTATAdb	exon	29481933	29483022	.	+	.	geneID=CNT2087738;coding_prediction=noncoding;predicted_type=noncoding;Parent=CNT2087738;
Chr1	CANTATAdb	transcript	29484364	29485411	.	+	.	geneID=CNT2087738;coding_prediction=noncoding;predicted_type=noncoding;ID=CNT2087738;Parent=CNT2087738;
Chr1	CANTATAdb	exon	29484364	29485411	.	+	.	geneID=CNT2087738;coding_prediction=noncoding;predicted_type=noncoding;Parent=CNT2087738;
Chr1	Merge	gene	29486471	29487001	.	+	.	geneID=Fused_1340;coding_prediction=noncoding;predicted_type=noncoding;ID=Fused_1340;
Chr1	Merge	transcript	29486471	29487001	.	+	.	geneID=Fused_1340;coding_prediction=noncoding;predicted_type=noncoding;ID=Fused_1340.1;Parent=Fused_1340;
Chr1	Merge	exon	29486471	29487001	.	+	.	geneID=Fused_1340;coding_prediction=noncoding;predicted_type=noncoding;Parent=Fused_1340.1;
Chr1	Merge	gene	29487505	29487788	.	+	.	geneID=Fused_1341;coding_prediction=noncoding;predicted_type=noncoding;ID=Fused_1341;
Chr1	Merge	transcript	29487505	29487788	.	+	.	geneID=Fused_1341;coding_prediction=noncoding;predicted_type=noncoding;ID=Fused_1341.1;Parent=Fused_1341;
Chr1	Merge	exon	29487505	29487788	.	+	.	geneID=Fused_1341;coding_prediction=noncoding;predicted_type=noncoding;Parent=Fused_1341.1;
Chr1	Lerv7	gene	29510604	29510803	.	-	.	geneID=Ler_NEW_RNA_R_9740;coding_prediction=noncoding;predicted_type=noncoding;ID=Ler_NEW_RNA_R_9740;
Chr1	Lerv7	transcript	29510604	29510803	.	-	.	geneID=Ler_NEW_RNA_R_9740;coding_prediction=noncoding;predicted_type=noncoding;ID=Ler_NEW_RNA_R_9740.1;Parent=Ler_NEW_RNA_R_9740;
Chr1	Lerv7	exon	29510604	29510803	.	-	.	geneID=Ler_NEW_RNA_R_9740;coding_prediction=noncoding;predicted_type=noncoding;Parent=Ler_NEW_RNA_R_9740.1;
Chr1	Lerv7	gene	29535324	29535547	.	+	.	geneID=Ler_NEW_RNA_F_9333;coding_prediction=noncoding;predicted_type=noncoding;ID=Ler_NEW_RNA_F_9333;
Chr1	Lerv7	transcript	29535324	29535547	.	+	.	geneID=Ler_NEW_RNA_F_9333;coding_prediction=noncoding;predicted_type=noncoding;ID=Ler_NEW_RNA_F_9333.1;Parent=Ler_NEW_RNA_F_9333;
Chr1	Lerv7	exon	29535324	29535547	.	+	.	geneID=Ler_NEW_RNA_F_9333;coding_prediction=noncoding;predicted_type=noncoding;Parent=Ler_NEW_RNA_F_9333.1;
Chr1	Merge	gene	29548275	29548637	.	+	.	geneID=Fused_1344;coding_prediction=noncoding;predicted_type=noncoding;ID=Fused_1344;
Chr1	Merge	transcript	29548275	29548637	.	+	.	geneID=Fused_1344;coding_prediction=noncoding;predicted_type=noncoding;ID=Fused_1344.1;Parent=Fused_1344;
Chr1	Merge	exon	29548275	29548637	.	+	.	geneID=Fused_1344;coding_prediction=noncoding;predicted_type=noncoding;Parent=Fused_1344.1;
Chr1	CANTATAdb	gene	29550705	29551615	.	-	.	geneID=CNT2086046;coding_prediction=noncoding;predicted_type=noncoding;ID=CNT2086046;
Chr1	CANTATAdb	transcript	29550705	29551615	.	-	.	geneID=CNT2086046;coding_prediction=noncoding;predicted_type=noncoding;ID=CNT2086046;Parent=CNT2086046;
Chr1	CANTATAdb	exon	29550705	29551615	.	-	.	geneID=CNT2086046;coding_prediction=noncoding;predicted_type=noncoding;Parent=CNT2086046;
Chr1	Lerv7	gene	29551811	29552191	.	-	.	geneID=Ler_NEW_RNA_R_9759;coding_prediction=coding;predicted_type=coding;ID=Ler_NEW_RNA_R_9759;
Chr1	Lerv7	transcript	29551811	29552191	.	-	.	geneID=Ler_NEW_RNA_R_9759;coding_prediction=coding;predicted_type=coding;ID=Ler_NEW_RNA_R_9759.1;Parent=Ler_NEW_RNA_R_9759;
Chr1	Lerv7	exon	29551811	29552191	.	-	.	geneID=Ler_NEW_RNA_R_9759;coding_prediction=coding;predicted_type=coding;Parent=Ler_NEW_RNA_R_9759.1;
Chr1	Lerv7	gene	29570545	29570869	.	+	.	geneID=Ler_NEW_RNA_F_9349;coding_prediction=noncoding;predicted_type=noncoding;ID=Ler_NEW_RNA_F_9349;
Chr1	Lerv7	transcript	29570545	29570869	.	+	.	geneID=Ler_NEW_RNA_F_9349;coding_prediction=noncoding;predicted_type=noncoding;ID=Ler_NEW_RNA_F_9349.1;Parent=Ler_NEW_RNA_F_9349;
Chr1	Lerv7	exon	29570545	29570869	.	+	.	geneID=Ler_NEW_RNA_F_9349;coding_prediction=noncoding;predicted_type=noncoding;Parent=Ler_NEW_RNA_F_9349.1;
Chr1	Lerv7	gene	29584992	29585337	.	-	.	geneID=Ler_NEW_RNA_R_9782;coding_prediction=noncoding;predicted_type=noncoding;ID=Ler_NEW_RNA_R_9782;
Chr1	Lerv7	transcript	29584992	29585337	.	-	.	geneID=Ler_NEW_RNA_R_9782;coding_prediction=noncoding;predicted_type=noncoding;ID=Ler_NEW_RNA_R_9782.1;Parent=Ler_NEW_RNA_R_9782;
Chr1	Lerv7	exon	29584992	29585337	.	-	.	geneID=Ler_NEW_RNA_R_9782;coding_prediction=noncoding;predicted_type=noncoding;Parent=Ler_NEW_RNA_R_9782.1;
Chr1	Merge	gene	29585831	29586399	.	-	.	geneID=Fused_1346;coding_prediction=noncoding;predicted_type=noncoding;ID=Fused_1346;
Chr1	Merge	transcript	29585831	29586399	.	-	.	geneID=Fused_1346;coding_prediction=noncoding;predicted_type=noncoding;ID=Fused_1346.1;Parent=Fused_1346;
Chr1	Merge	exon	29585831	29586399	.	-	.	geneID=Fused_1346;coding_prediction=noncoding;predicted_type=noncoding;Parent=Fused_1346.1;
Chr1	Merge	gene	29587058	29588397	.	-	.	geneID=Fused_1347;coding_prediction=noncoding;predicted_type=noncoding;ID=Fused_1347;
Chr1	Merge	transcript	29587058	29588397	.	-	.	geneID=Fused_1347;coding_prediction=noncoding;predicted_type=noncoding;ID=Fused_1347.1;Parent=Fused_1347;
Chr1	Merge	exon	29587058	29588397	.	-	.	geneID=Fused_1347;coding_prediction=noncoding;predicted_type=noncoding;Parent=Fused_1347.1;
Chr1	CANTATAdb	gene	29589492	29590477	.	-	.	geneID=CNT2086629;coding_prediction=noncoding;predicted_type=noncoding;ID=CNT2086629;
Chr1	CANTATAdb	transcript	29589492	29590477	.	-	.	geneID=CNT2086629;coding_prediction=noncoding;predicted_type=noncoding;ID=CNT2086629;Parent=CNT2086629;
Chr1	CANTATAdb	exon	29589492	29590072	.	-	.	geneID=CNT2086629;coding_prediction=noncoding;predicted_type=noncoding;Parent=CNT2086629;
Chr1	CANTATAdb	exon	29590366	29590477	.	-	.	geneID=CNT2086629;coding_prediction=noncoding;predicted_type=noncoding;Parent=CNT2086629;
Chr1	Merge	gene	29599804	29600081	.	-	.	geneID=Fused_1348;coding_prediction=noncoding;predicted_type=noncoding;ID=Fused_1348;
Chr1	Merge	transcript	29599804	29600081	.	-	.	geneID=Fused_1348;coding_prediction=noncoding;predicted_type=noncoding;ID=Fused_1348.1;Parent=Fused_1348;
Chr1	Merge	exon	29599804	29600081	.	-	.	geneID=Fused_1348;coding_prediction=noncoding;predicted_type=noncoding;Parent=Fused_1348.1;
Chr1	CANTATAdb	gene	29635445	29638706	.	+	.	geneID=CNT2087074;coding_prediction=noncoding;predicted_type=noncoding;ID=CNT2087074;
Chr1	CANTATAdb	transcript	29635445	29635663	.	+	.	geneID=CNT2087074;coding_prediction=noncoding;predicted_type=noncoding;ID=CNT2087074;Parent=CNT2087074;
Chr1	CANTATAdb	exon	29635445	29635663	.	+	.	geneID=CNT2087074;coding_prediction=noncoding;predicted_type=noncoding;Parent=CNT2087074;
Chr1	CANTATAdb	transcript	29637440	29638706	.	+	.	geneID=CNT2087074;coding_prediction=noncoding;predicted_type=noncoding;ID=CNT2087074;Parent=CNT2087074;
Chr1	CANTATAdb	exon	29637440	29638706	.	+	.	geneID=CNT2087074;coding_prediction=noncoding;predicted_type=noncoding;Parent=CNT2087074;
Chr1	Merge	gene	29641984	29643496	.	+	.	geneID=Fused_1351;coding_prediction=noncoding;predicted_type=noncoding;ID=Fused_1351;
Chr1	Merge	transcript	29641984	29643496	.	+	.	geneID=Fused_1351;coding_prediction=noncoding;predicted_type=noncoding;ID=Fused_1351.1;Parent=Fused_1351;
Chr1	Merge	exon	29641984	29643496	.	+	.	geneID=Fused_1351;coding_prediction=noncoding;predicted_type=noncoding;Parent=Fused_1351.1;
Chr1	Merge	gene	29646589	29647629	.	+	.	geneID=Fused_1352;coding_prediction=noncoding;predicted_type=noncoding;ID=Fused_1352;
Chr1	Merge	transcript	29646589	29647629	.	+	.	geneID=Fused_1352;coding_prediction=noncoding;predicted_type=noncoding;ID=Fused_1352.1;Parent=Fused_1352;
Chr1	Merge	exon	29646589	29647629	.	+	.	geneID=Fused_1352;coding_prediction=noncoding;predicted_type=noncoding;Parent=Fused_1352.1;
Chr1	Merge	gene	29659702	29660077	.	+	.	geneID=Fused_1353;coding_prediction=noncoding;predicted_type=noncoding;ID=Fused_1353;
Chr1	Merge	transcript	29659702	29660077	.	+	.	geneID=Fused_1353;coding_prediction=noncoding;predicted_type=noncoding;ID=Fused_1353.1;Parent=Fused_1353;
Chr1	Merge	exon	29659702	29660077	.	+	.	geneID=Fused_1353;coding_prediction=noncoding;predicted_type=noncoding;Parent=Fused_1353.1;
Chr1	Merge	gene	29664487	29664915	.	-	.	geneID=Fused_1354;coding_prediction=noncoding;predicted_type=noncoding;ID=Fused_1354;
Chr1	Merge	transcript	29664487	29664915	.	-	.	geneID=Fused_1354;coding_prediction=noncoding;predicted_type=noncoding;ID=Fused_1354.1;Parent=Fused_1354;
Chr1	Merge	exon	29664487	29664915	.	-	.	geneID=Fused_1354;coding_prediction=noncoding;predicted_type=noncoding;Parent=Fused_1354.1;
Chr1	Col	gene	29670918	29671261	.	+	.	geneID=Col_NEW_RNA_F_8916;coding_prediction=noncoding;predicted_type=noncoding;ID=Col_NEW_RNA_F_8916;
Chr1	Col	transcript	29670918	29671261	.	+	.	geneID=Col_NEW_RNA_F_8916;coding_prediction=noncoding;predicted_type=noncoding;ID=Col_NEW_RNA_F_8916.1;Parent=Col_NEW_RNA_F_8916;
Chr1	Col	exon	29670918	29671261	.	+	.	geneID=Col_NEW_RNA_F_8916;coding_prediction=noncoding;predicted_type=noncoding;Parent=Col_NEW_RNA_F_8916.1;
Chr1	Lerv7	gene	29672099	29672300	.	-	.	geneID=Ler_NEW_RNA_R_9835;coding_prediction=noncoding;predicted_type=noncoding;ID=Ler_NEW_RNA_R_9835;
Chr1	Lerv7	transcript	29672099	29672300	.	-	.	geneID=Ler_NEW_RNA_R_9835;coding_prediction=noncoding;predicted_type=noncoding;ID=Ler_NEW_RNA_R_9835.1;Parent=Ler_NEW_RNA_R_9835;
Chr1	Lerv7	exon	29672099	29672300	.	-	.	geneID=Ler_NEW_RNA_R_9835;coding_prediction=noncoding;predicted_type=noncoding;Parent=Ler_NEW_RNA_R_9835.1;
Chr1	Merge	gene	29724983	29725191	.	+	.	geneID=Fused_1355;coding_prediction=noncoding;predicted_type=noncoding;ID=Fused_1355;
Chr1	Merge	transcript	29724983	29725191	.	+	.	geneID=Fused_1355;coding_prediction=noncoding;predicted_type=noncoding;ID=Fused_1355.1;Parent=Fused_1355;
Chr1	Merge	exon	29724983	29725191	.	+	.	geneID=Fused_1355;coding_prediction=noncoding;predicted_type=noncoding;Parent=Fused_1355.1;
Chr1	Col	gene	29748690	29748915	.	+	.	geneID=Col_NEW_RNA_F_8940;coding_prediction=noncoding;predicted_type=noncoding;ID=Col_NEW_RNA_F_8940;
Chr1	Col	transcript	29748690	29748915	.	+	.	geneID=Col_NEW_RNA_F_8940;coding_prediction=noncoding;predicted_type=noncoding;ID=Col_NEW_RNA_F_8940.1;Parent=Col_NEW_RNA_F_8940;
Chr1	Col	exon	29748690	29748915	.	+	.	geneID=Col_NEW_RNA_F_8940;coding_prediction=noncoding;predicted_type=noncoding;Parent=Col_NEW_RNA_F_8940.1;
Chr1	RepTAS	gene	29755623	29755822	.	-	.	geneID=At1NC110910;coding_prediction=noncoding;predicted_type=noncoding;ID=At1NC110910;
Chr1	RepTAS	transcript	29755623	29755822	.	-	.	geneID=At1NC110910;coding_prediction=noncoding;predicted_type=noncoding;ID=At1NC110910;Parent=At1NC110910;
Chr1	RepTAS	exon	29755623	29755822	.	-	.	geneID=At1NC110910;coding_prediction=noncoding;predicted_type=noncoding;Parent=At1NC110910;
Chr1	Merge	gene	29759095	29760382	.	-	.	geneID=Fused_1356;coding_prediction=noncoding;predicted_type=noncoding;ID=Fused_1356;
Chr1	Merge	transcript	29759095	29760382	.	-	.	geneID=Fused_1356;coding_prediction=noncoding;predicted_type=noncoding;ID=Fused_1356.1;Parent=Fused_1356;
Chr1	Merge	exon	29759095	29760382	.	-	.	geneID=Fused_1356;coding_prediction=noncoding;predicted_type=noncoding;Parent=Fused_1356.1;
Chr1	Merge	gene	29772686	29772933	.	+	.	geneID=Fused_1357;coding_prediction=noncoding;predicted_type=noncoding;ID=Fused_1357;
Chr1	Merge	transcript	29772686	29772933	.	+	.	geneID=Fused_1357;coding_prediction=noncoding;predicted_type=noncoding;ID=Fused_1357.1;Parent=Fused_1357;
Chr1	Merge	exon	29772686	29772933	.	+	.	geneID=Fused_1357;coding_prediction=noncoding;predicted_type=noncoding;Parent=Fused_1357.1;
Chr1	Merge	gene	29779806	29780794	.	+	.	geneID=Fused_1359;coding_prediction=coding;predicted_type=coding;ID=Fused_1359;
Chr1	Merge	transcript	29779806	29780794	.	+	.	geneID=Fused_1359;coding_prediction=coding;predicted_type=coding;ID=Fused_1359.1;Parent=Fused_1359;
Chr1	Merge	exon	29779806	29780794	.	+	.	geneID=Fused_1359;coding_prediction=coding;predicted_type=coding;Parent=Fused_1359.1;
Chr1	Araport11	gene	29782286	29782889	.	-	.	geneID=AT1TE97410;coding_prediction=noncoding;predicted_type=TE;ID=AT1TE97410;
Chr1	Araport11	transcript	29782286	29782889	.	-	.	geneID=AT1TE97410;coding_prediction=noncoding;predicted_type=TE;ID=AT1TE97410;Parent=AT1TE97410;
Chr1	Araport11	exon	29782286	29782889	.	-	.	geneID=AT1TE97410;coding_prediction=noncoding;predicted_type=TE;Parent=AT1TE97410;
Chr1	Merge	gene	29786417	29787619	.	-	.	geneID=Fused_1360;coding_prediction=coding;predicted_type=coding;ID=Fused_1360;
Chr1	Merge	transcript	29786417	29787619	.	-	.	geneID=Fused_1360;coding_prediction=coding;predicted_type=coding;ID=Fused_1360.1;Parent=Fused_1360;
Chr1	Merge	exon	29786417	29787619	.	-	.	geneID=Fused_1360;coding_prediction=coding;predicted_type=coding;Parent=Fused_1360.1;
Chr1	Merge	gene	29804744	29805006	.	+	.	geneID=Fused_1361;coding_prediction=noncoding;predicted_type=noncoding;ID=Fused_1361;
Chr1	Merge	transcript	29804744	29805006	.	+	.	geneID=Fused_1361;coding_prediction=noncoding;predicted_type=noncoding;ID=Fused_1361.1;Parent=Fused_1361;
Chr1	Merge	exon	29804744	29805006	.	+	.	geneID=Fused_1361;coding_prediction=noncoding;predicted_type=noncoding;Parent=Fused_1361.1;
Chr1	Merge	gene	29806080	29806335	.	+	.	geneID=Fused_1362;coding_prediction=noncoding;predicted_type=noncoding;ID=Fused_1362;
Chr1	Merge	transcript	29806080	29806335	.	+	.	geneID=Fused_1362;coding_prediction=noncoding;predicted_type=noncoding;ID=Fused_1362.1;Parent=Fused_1362;
Chr1	Merge	exon	29806080	29806335	.	+	.	geneID=Fused_1362;coding_prediction=noncoding;predicted_type=noncoding;Parent=Fused_1362.1;
Chr1	Merge	gene	29806415	29806729	.	+	.	geneID=Fused_1363;coding_prediction=noncoding;predicted_type=noncoding;ID=Fused_1363;
Chr1	Merge	transcript	29806415	29806729	.	+	.	geneID=Fused_1363;coding_prediction=noncoding;predicted_type=noncoding;ID=Fused_1363.1;Parent=Fused_1363;
Chr1	Merge	exon	29806415	29806729	.	+	.	geneID=Fused_1363;coding_prediction=noncoding;predicted_type=noncoding;Parent=Fused_1363.1;
Chr1	Benfey	gene	29807459	29808407	.	+	.	geneID=At1NC111060_fwd;coding_prediction=noncoding;predicted_type=noncoding;ID=At1NC111060_fwd;
Chr1	Benfey	transcript	29807459	29807827	.	+	.	geneID=At1NC111060_fwd;coding_prediction=noncoding;predicted_type=noncoding;ID=At1NC111060_fwd;Parent=At1NC111060_fwd;
Chr1	Benfey	exon	29807459	29807827	.	+	.	geneID=At1NC111060_fwd;coding_prediction=noncoding;predicted_type=noncoding;Parent=At1NC111060_fwd;
Chr1	Benfey	transcript	29808087	29808407	.	+	.	geneID=At1NC111060_fwd;coding_prediction=noncoding;predicted_type=noncoding;ID=At1NC111060_fwd;Parent=At1NC111060_fwd;
Chr1	Benfey	exon	29808087	29808407	.	+	.	geneID=At1NC111060_fwd;coding_prediction=noncoding;predicted_type=noncoding;Parent=At1NC111060_fwd;
Chr1	Col	gene	29808984	29809270	.	+	.	geneID=Col_NEW_RNA_F_8964;coding_prediction=noncoding;predicted_type=noncoding;ID=Col_NEW_RNA_F_8964;
Chr1	Col	transcript	29808984	29809270	.	+	.	geneID=Col_NEW_RNA_F_8964;coding_prediction=noncoding;predicted_type=noncoding;ID=Col_NEW_RNA_F_8964.1;Parent=Col_NEW_RNA_F_8964;
Chr1	Col	exon	29808984	29809270	.	+	.	geneID=Col_NEW_RNA_F_8964;coding_prediction=noncoding;predicted_type=noncoding;Parent=Col_NEW_RNA_F_8964.1;
Chr1	Merge	gene	29810337	29811249	.	+	.	geneID=Fused_1366;coding_prediction=coding;predicted_type=coding;ID=Fused_1366;
Chr1	Merge	transcript	29810337	29811249	.	+	.	geneID=Fused_1366;coding_prediction=coding;predicted_type=coding;ID=Fused_1366.1;Parent=Fused_1366;
Chr1	Merge	exon	29810337	29811249	.	+	.	geneID=Fused_1366;coding_prediction=coding;predicted_type=coding;Parent=Fused_1366.1;
Chr1	Lerv7	gene	29811503	29811806	.	+	.	geneID=Ler_NEW_RNA_F_9458;coding_prediction=coding;predicted_type=coding;ID=Ler_NEW_RNA_F_9458;
Chr1	Lerv7	transcript	29811503	29811806	.	+	.	geneID=Ler_NEW_RNA_F_9458;coding_prediction=coding;predicted_type=coding;ID=Ler_NEW_RNA_F_9458.1;Parent=Ler_NEW_RNA_F_9458;
Chr1	Lerv7	exon	29811503	29811806	.	+	.	geneID=Ler_NEW_RNA_F_9458;coding_prediction=coding;predicted_type=coding;Parent=Ler_NEW_RNA_F_9458.1;
Chr1	Merge	gene	29817680	29817967	.	-	.	geneID=Fused_1367;coding_prediction=noncoding;predicted_type=noncoding;ID=Fused_1367;
Chr1	Merge	transcript	29817680	29817967	.	-	.	geneID=Fused_1367;coding_prediction=noncoding;predicted_type=noncoding;ID=Fused_1367.1;Parent=Fused_1367;
Chr1	Merge	exon	29817680	29817967	.	-	.	geneID=Fused_1367;coding_prediction=noncoding;predicted_type=noncoding;Parent=Fused_1367.1;
Chr1	Col	gene	29818106	29818341	.	-	.	geneID=Col_NEW_RNA_R_9077;coding_prediction=coding;predicted_type=coding;ID=Col_NEW_RNA_R_9077;
Chr1	Col	transcript	29818106	29818341	.	-	.	geneID=Col_NEW_RNA_R_9077;coding_prediction=coding;predicted_type=coding;ID=Col_NEW_RNA_R_9077.1;Parent=Col_NEW_RNA_R_9077;
Chr1	Col	exon	29818106	29818341	.	-	.	geneID=Col_NEW_RNA_R_9077;coding_prediction=coding;predicted_type=coding;Parent=Col_NEW_RNA_R_9077.1;
Chr1	Araport11	gene	29819528	29820015	.	+	.	geneID=AT1G79270;coding_prediction=noncoding;predicted_type=coding;ID=AT1G79270;
Chr1	Araport11	transcript	29819528	29820015	.	+	.	geneID=AT1G79270;coding_prediction=noncoding;predicted_type=coding;ID=AT1G79270.4;Parent=AT1G79270;
Chr1	Araport11	exon	29819528	29820015	.	+	.	geneID=AT1G79270;coding_prediction=noncoding;predicted_type=coding;Parent=AT1G79270.4;
Chr1	Merge	gene	29834809	29835323	.	-	.	geneID=Fused_1369;coding_prediction=coding;predicted_type=coding;ID=Fused_1369;
Chr1	Merge	transcript	29834809	29835323	.	-	.	geneID=Fused_1369;coding_prediction=coding;predicted_type=coding;ID=Fused_1369.1;Parent=Fused_1369;
Chr1	Merge	exon	29834809	29835323	.	-	.	geneID=Fused_1369;coding_prediction=coding;predicted_type=coding;Parent=Fused_1369.1;
Chr1	Lerv7	gene	29837414	29837880	.	-	.	geneID=Ler_NEW_RNA_R_9908;coding_prediction=noncoding;predicted_type=noncoding;ID=Ler_NEW_RNA_R_9908;
Chr1	Lerv7	transcript	29837414	29837880	.	-	.	geneID=Ler_NEW_RNA_R_9908;coding_prediction=noncoding;predicted_type=noncoding;ID=Ler_NEW_RNA_R_9908.1;Parent=Ler_NEW_RNA_R_9908;
Chr1	Lerv7	exon	29837414	29837880	.	-	.	geneID=Ler_NEW_RNA_R_9908;coding_prediction=noncoding;predicted_type=noncoding;Parent=Ler_NEW_RNA_R_9908.1;
Chr1	Araport11	gene	29838609	29842126	.	-	.	geneID=AT1G09985;coding_prediction=noncoding;predicted_type=noncoding;ID=AT1G09985;
Chr1	Araport11	transcript	29838609	29840204	.	-	.	geneID=AT1G09985;coding_prediction=noncoding;predicted_type=noncoding;ID=AT1G09985.1;Parent=AT1G09985;
Chr1	Araport11	exon	29838609	29840204	.	-	.	geneID=AT1G09985;coding_prediction=noncoding;predicted_type=noncoding;Parent=AT1G09985.1;
Chr1	Araport11	transcript	29840698	29842126	.	-	.	geneID=AT1G09985;coding_prediction=noncoding;predicted_type=noncoding;ID=AT1G09985.1;Parent=AT1G09985;
Chr1	Araport11	exon	29840698	29842126	.	-	.	geneID=AT1G09985;coding_prediction=noncoding;predicted_type=noncoding;Parent=AT1G09985.1;
Chr1	CANTATAdb	gene	29843573	29844444	.	-	.	geneID=CNT2087655;coding_prediction=noncoding;predicted_type=coding;ID=CNT2087655;
Chr1	CANTATAdb	transcript	29843573	29844444	.	-	.	geneID=CNT2087655;coding_prediction=noncoding;predicted_type=coding;ID=CNT2087655;Parent=CNT2087655;
Chr1	CANTATAdb	exon	29843573	29844444	.	-	.	geneID=CNT2087655;coding_prediction=noncoding;predicted_type=coding;Parent=CNT2087655;
Chr1	Col	gene	29860798	29861112	.	-	.	geneID=Col_NEW_RNA_R_9100;coding_prediction=noncoding;predicted_type=noncoding;ID=Col_NEW_RNA_R_9100;
Chr1	Col	transcript	29860798	29861112	.	-	.	geneID=Col_NEW_RNA_R_9100;coding_prediction=noncoding;predicted_type=noncoding;ID=Col_NEW_RNA_R_9100.1;Parent=Col_NEW_RNA_R_9100;
Chr1	Col	exon	29860798	29861112	.	-	.	geneID=Col_NEW_RNA_R_9100;coding_prediction=noncoding;predicted_type=noncoding;Parent=Col_NEW_RNA_R_9100.1;
Chr1	Merge	gene	29861386	29863165	.	-	.	geneID=Fused_1373;coding_prediction=noncoding;predicted_type=noncoding;ID=Fused_1373;
Chr1	Merge	transcript	29861386	29863165	.	-	.	geneID=Fused_1373;coding_prediction=noncoding;predicted_type=noncoding;ID=Fused_1373.1;Parent=Fused_1373;
Chr1	Merge	exon	29861386	29863165	.	-	.	geneID=Fused_1373;coding_prediction=noncoding;predicted_type=noncoding;Parent=Fused_1373.1;
Chr1	Merge	gene	29872268	29873008	.	-	.	geneID=Fused_1375;coding_prediction=coding;predicted_type=coding;ID=Fused_1375;
Chr1	Merge	transcript	29872268	29873008	.	-	.	geneID=Fused_1375;coding_prediction=coding;predicted_type=coding;ID=Fused_1375.1;Parent=Fused_1375;
Chr1	Merge	exon	29872268	29873008	.	-	.	geneID=Fused_1375;coding_prediction=coding;predicted_type=coding;Parent=Fused_1375.1;
Chr1	Lerv7	gene	29877403	29877624	.	+	.	geneID=Ler_NEW_RNA_F_9486;coding_prediction=noncoding;predicted_type=noncoding;ID=Ler_NEW_RNA_F_9486;
Chr1	Lerv7	transcript	29877403	29877624	.	+	.	geneID=Ler_NEW_RNA_F_9486;coding_prediction=noncoding;predicted_type=noncoding;ID=Ler_NEW_RNA_F_9486.1;Parent=Ler_NEW_RNA_F_9486;
Chr1	Lerv7	exon	29877403	29877624	.	+	.	geneID=Ler_NEW_RNA_F_9486;coding_prediction=noncoding;predicted_type=noncoding;Parent=Ler_NEW_RNA_F_9486.1;
Chr1	Merge	gene	29895706	29896090	.	+	.	geneID=Fused_1376;coding_prediction=coding;predicted_type=coding;ID=Fused_1376;
Chr1	Merge	transcript	29895706	29896090	.	+	.	geneID=Fused_1376;coding_prediction=coding;predicted_type=coding;ID=Fused_1376.1;Parent=Fused_1376;
Chr1	Merge	exon	29895706	29896090	.	+	.	geneID=Fused_1376;coding_prediction=coding;predicted_type=coding;Parent=Fused_1376.1;
Chr1	Araport11	gene	29910572	29911892	.	-	.	geneID=AT1G09867;coding_prediction=noncoding;predicted_type=structural_RNA;ID=AT1G09867;
Chr1	Araport11	transcript	29910572	29911892	.	-	.	geneID=AT1G09867;coding_prediction=noncoding;predicted_type=structural_RNA;ID=AT1G09867.1;Parent=AT1G09867;
Chr1	Araport11	exon	29910572	29911892	.	-	.	geneID=AT1G09867;coding_prediction=noncoding;predicted_type=structural_RNA;Parent=AT1G09867.1;
Chr1	Lerv7	gene	29915500	29915829	.	-	.	geneID=Ler_NEW_RNA_R_9945;coding_prediction=noncoding;predicted_type=noncoding;ID=Ler_NEW_RNA_R_9945;
Chr1	Lerv7	transcript	29915500	29915829	.	-	.	geneID=Ler_NEW_RNA_R_9945;coding_prediction=noncoding;predicted_type=noncoding;ID=Ler_NEW_RNA_R_9945.1;Parent=Ler_NEW_RNA_R_9945;
Chr1	Lerv7	exon	29915500	29915829	.	-	.	geneID=Ler_NEW_RNA_R_9945;coding_prediction=noncoding;predicted_type=noncoding;Parent=Ler_NEW_RNA_R_9945.1;
Chr1	Merge	gene	29925401	29925632	.	+	.	geneID=Fused_1378;coding_prediction=noncoding;predicted_type=noncoding;ID=Fused_1378;
Chr1	Merge	transcript	29925401	29925632	.	+	.	geneID=Fused_1378;coding_prediction=noncoding;predicted_type=noncoding;ID=Fused_1378.1;Parent=Fused_1378;
Chr1	Merge	exon	29925401	29925632	.	+	.	geneID=Fused_1378;coding_prediction=noncoding;predicted_type=noncoding;Parent=Fused_1378.1;
Chr1	Merge	gene	29990446	29990919	.	+	.	geneID=Fused_1382;coding_prediction=noncoding;predicted_type=noncoding;ID=Fused_1382;
Chr1	Merge	transcript	29990446	29990919	.	+	.	geneID=Fused_1382;coding_prediction=noncoding;predicted_type=noncoding;ID=Fused_1382.1;Parent=Fused_1382;
Chr1	Merge	exon	29990446	29990919	.	+	.	geneID=Fused_1382;coding_prediction=noncoding;predicted_type=noncoding;Parent=Fused_1382.1;
Chr1	Lerv7	gene	29993217	29993769	.	+	.	geneID=Ler_NEW_RNA_F_9533;coding_prediction=noncoding;predicted_type=noncoding;ID=Ler_NEW_RNA_F_9533;
Chr1	Lerv7	transcript	29993217	29993769	.	+	.	geneID=Ler_NEW_RNA_F_9533;coding_prediction=noncoding;predicted_type=noncoding;ID=Ler_NEW_RNA_F_9533.1;Parent=Ler_NEW_RNA_F_9533;
Chr1	Lerv7	exon	29993217	29993769	.	+	.	geneID=Ler_NEW_RNA_F_9533;coding_prediction=noncoding;predicted_type=noncoding;Parent=Ler_NEW_RNA_F_9533.1;
Chr1	Col	gene	30004434	30004700	.	+	.	geneID=Col_NEW_RNA_F_9033;coding_prediction=noncoding;predicted_type=noncoding;ID=Col_NEW_RNA_F_9033;
Chr1	Col	transcript	30004434	30004700	.	+	.	geneID=Col_NEW_RNA_F_9033;coding_prediction=noncoding;predicted_type=noncoding;ID=Col_NEW_RNA_F_9033.1;Parent=Col_NEW_RNA_F_9033;
Chr1	Col	exon	30004434	30004700	.	+	.	geneID=Col_NEW_RNA_F_9033;coding_prediction=noncoding;predicted_type=noncoding;Parent=Col_NEW_RNA_F_9033.1;
Chr1	Merge	gene	30006728	30007121	.	+	.	geneID=Fused_1385;coding_prediction=noncoding;predicted_type=noncoding;ID=Fused_1385;
Chr1	Merge	transcript	30006728	30007121	.	+	.	geneID=Fused_1385;coding_prediction=noncoding;predicted_type=noncoding;ID=Fused_1385.1;Parent=Fused_1385;
Chr1	Merge	exon	30006728	30007121	.	+	.	geneID=Fused_1385;coding_prediction=noncoding;predicted_type=noncoding;Parent=Fused_1385.1;
Chr1	Merge	gene	30011161	30011429	.	+	.	geneID=Fused_1386;coding_prediction=noncoding;predicted_type=noncoding;ID=Fused_1386;
Chr1	Merge	transcript	30011161	30011429	.	+	.	geneID=Fused_1386;coding_prediction=noncoding;predicted_type=noncoding;ID=Fused_1386.1;Parent=Fused_1386;
Chr1	Merge	exon	30011161	30011429	.	+	.	geneID=Fused_1386;coding_prediction=noncoding;predicted_type=noncoding;Parent=Fused_1386.1;
Chr1	Merge	gene	30012532	30012879	.	-	.	geneID=Fused_1387;coding_prediction=noncoding;predicted_type=noncoding;ID=Fused_1387;
Chr1	Merge	transcript	30012532	30012879	.	-	.	geneID=Fused_1387;coding_prediction=noncoding;predicted_type=noncoding;ID=Fused_1387.1;Parent=Fused_1387;
Chr1	Merge	exon	30012532	30012879	.	-	.	geneID=Fused_1387;coding_prediction=noncoding;predicted_type=noncoding;Parent=Fused_1387.1;
Chr1	Lerv7	gene	30022505	30022777	.	+	.	geneID=Ler_NEW_RNA_F_9556;coding_prediction=noncoding;predicted_type=noncoding;ID=Ler_NEW_RNA_F_9556;
Chr1	Lerv7	transcript	30022505	30022777	.	+	.	geneID=Ler_NEW_RNA_F_9556;coding_prediction=noncoding;predicted_type=noncoding;ID=Ler_NEW_RNA_F_9556.1;Parent=Ler_NEW_RNA_F_9556;
Chr1	Lerv7	exon	30022505	30022777	.	+	.	geneID=Ler_NEW_RNA_F_9556;coding_prediction=noncoding;predicted_type=noncoding;Parent=Ler_NEW_RNA_F_9556.1;
Chr1	Merge	gene	30044943	30045494	.	-	.	geneID=Fused_1388;coding_prediction=noncoding;predicted_type=noncoding;ID=Fused_1388;
Chr1	Merge	transcript	30044943	30045494	.	-	.	geneID=Fused_1388;coding_prediction=noncoding;predicted_type=noncoding;ID=Fused_1388.1;Parent=Fused_1388;
Chr1	Merge	exon	30044943	30045494	.	-	.	geneID=Fused_1388;coding_prediction=noncoding;predicted_type=noncoding;Parent=Fused_1388.1;
Chr1	Merge	gene	30052989	30053236	.	+	.	geneID=Fused_1389;coding_prediction=noncoding;predicted_type=noncoding;ID=Fused_1389;
Chr1	Merge	transcript	30052989	30053236	.	+	.	geneID=Fused_1389;coding_prediction=noncoding;predicted_type=noncoding;ID=Fused_1389.1;Parent=Fused_1389;
Chr1	Merge	exon	30052989	30053236	.	+	.	geneID=Fused_1389;coding_prediction=noncoding;predicted_type=noncoding;Parent=Fused_1389.1;
Chr1	Merge	gene	30061123	30061341	.	+	.	geneID=Fused_1390;coding_prediction=noncoding;predicted_type=noncoding;ID=Fused_1390;
Chr1	Merge	transcript	30061123	30061341	.	+	.	geneID=Fused_1390;coding_prediction=noncoding;predicted_type=noncoding;ID=Fused_1390.1;Parent=Fused_1390;
Chr1	Merge	exon	30061123	30061341	.	+	.	geneID=Fused_1390;coding_prediction=noncoding;predicted_type=noncoding;Parent=Fused_1390.1;
Chr1	Merge	gene	30063604	30063940	.	+	.	geneID=Fused_1391;coding_prediction=noncoding;predicted_type=noncoding;ID=Fused_1391;
Chr1	Merge	transcript	30063604	30063940	.	+	.	geneID=Fused_1391;coding_prediction=noncoding;predicted_type=noncoding;ID=Fused_1391.1;Parent=Fused_1391;
Chr1	Merge	exon	30063604	30063940	.	+	.	geneID=Fused_1391;coding_prediction=noncoding;predicted_type=noncoding;Parent=Fused_1391.1;
Chr1	Merge	gene	30065992	30066204	.	+	.	geneID=Fused_1392;coding_prediction=noncoding;predicted_type=noncoding;ID=Fused_1392;
Chr1	Merge	transcript	30065992	30066204	.	+	.	geneID=Fused_1392;coding_prediction=noncoding;predicted_type=noncoding;ID=Fused_1392.1;Parent=Fused_1392;
Chr1	Merge	exon	30065992	30066204	.	+	.	geneID=Fused_1392;coding_prediction=noncoding;predicted_type=noncoding;Parent=Fused_1392.1;
Chr1	Merge	gene	30072774	30073326	.	-	.	geneID=Fused_1393;coding_prediction=coding;predicted_type=coding;ID=Fused_1393;
Chr1	Merge	transcript	30072774	30073326	.	-	.	geneID=Fused_1393;coding_prediction=coding;predicted_type=coding;ID=Fused_1393.1;Parent=Fused_1393;
Chr1	Merge	exon	30072774	30073326	.	-	.	geneID=Fused_1393;coding_prediction=coding;predicted_type=coding;Parent=Fused_1393.1;
Chr1	Merge	gene	30091487	30092106	.	-	.	geneID=Fused_1394;coding_prediction=noncoding;predicted_type=noncoding;ID=Fused_1394;
Chr1	Merge	transcript	30091487	30092106	.	-	.	geneID=Fused_1394;coding_prediction=noncoding;predicted_type=noncoding;ID=Fused_1394.1;Parent=Fused_1394;
Chr1	Merge	exon	30091487	30092106	.	-	.	geneID=Fused_1394;coding_prediction=noncoding;predicted_type=noncoding;Parent=Fused_1394.1;
Chr1	Lerv7	gene	30101134	30101501	.	+	.	geneID=Ler_NEW_RNA_F_9600;coding_prediction=noncoding;predicted_type=noncoding;ID=Ler_NEW_RNA_F_9600;
Chr1	Lerv7	transcript	30101134	30101501	.	+	.	geneID=Ler_NEW_RNA_F_9600;coding_prediction=noncoding;predicted_type=noncoding;ID=Ler_NEW_RNA_F_9600.1;Parent=Ler_NEW_RNA_F_9600;
Chr1	Lerv7	exon	30101134	30101501	.	+	.	geneID=Ler_NEW_RNA_F_9600;coding_prediction=noncoding;predicted_type=noncoding;Parent=Ler_NEW_RNA_F_9600.1;
Chr1	Lerv7	gene	30101873	30102133	.	+	.	geneID=Ler_NEW_RNA_F_9602;coding_prediction=noncoding;predicted_type=noncoding;ID=Ler_NEW_RNA_F_9602;
Chr1	Lerv7	transcript	30101873	30102133	.	+	.	geneID=Ler_NEW_RNA_F_9602;coding_prediction=noncoding;predicted_type=noncoding;ID=Ler_NEW_RNA_F_9602.1;Parent=Ler_NEW_RNA_F_9602;
Chr1	Lerv7	exon	30101873	30102133	.	+	.	geneID=Ler_NEW_RNA_F_9602;coding_prediction=noncoding;predicted_type=noncoding;Parent=Ler_NEW_RNA_F_9602.1;
Chr1	Merge	gene	30109241	30109445	.	+	.	geneID=Fused_1395;coding_prediction=noncoding;predicted_type=noncoding;ID=Fused_1395;
Chr1	Merge	transcript	30109241	30109445	.	+	.	geneID=Fused_1395;coding_prediction=noncoding;predicted_type=noncoding;ID=Fused_1395.1;Parent=Fused_1395;
Chr1	Merge	exon	30109241	30109445	.	+	.	geneID=Fused_1395;coding_prediction=noncoding;predicted_type=noncoding;Parent=Fused_1395.1;
Chr1	Merge	gene	30112947	30113427	.	+	.	geneID=Fused_1396;coding_prediction=noncoding;predicted_type=noncoding;ID=Fused_1396;
Chr1	Merge	transcript	30112947	30113427	.	+	.	geneID=Fused_1396;coding_prediction=noncoding;predicted_type=noncoding;ID=Fused_1396.1;Parent=Fused_1396;
Chr1	Merge	exon	30112947	30113427	.	+	.	geneID=Fused_1396;coding_prediction=noncoding;predicted_type=noncoding;Parent=Fused_1396.1;
Chr1	Araport11	gene	30114567	30114777	.	-	.	geneID=AT1G80060;coding_prediction=noncoding;predicted_type=coding;ID=AT1G80060;
Chr1	Araport11	transcript	30114567	30114777	.	-	.	geneID=AT1G80060;coding_prediction=noncoding;predicted_type=coding;ID=AT1G80060.4;Parent=AT1G80060;
Chr1	Araport11	exon	30114567	30114777	.	-	.	geneID=AT1G80060;coding_prediction=noncoding;predicted_type=coding;Parent=AT1G80060.4;
Chr1	Merge	gene	30118850	30119060	.	-	.	geneID=Fused_1397;coding_prediction=noncoding;predicted_type=noncoding;ID=Fused_1397;
Chr1	Merge	transcript	30118850	30119060	.	-	.	geneID=Fused_1397;coding_prediction=noncoding;predicted_type=noncoding;ID=Fused_1397.1;Parent=Fused_1397;
Chr1	Merge	exon	30118850	30119060	.	-	.	geneID=Fused_1397;coding_prediction=noncoding;predicted_type=noncoding;Parent=Fused_1397.1;
Chr1	Lerv7	gene	30119359	30119591	.	-	.	geneID=Ler_NEW_RNA_R_10029;coding_prediction=noncoding;predicted_type=noncoding;ID=Ler_NEW_RNA_R_10029;
Chr1	Lerv7	transcript	30119359	30119591	.	-	.	geneID=Ler_NEW_RNA_R_10029;coding_prediction=noncoding;predicted_type=noncoding;ID=Ler_NEW_RNA_R_10029.1;Parent=Ler_NEW_RNA_R_10029;
Chr1	Lerv7	exon	30119359	30119591	.	-	.	geneID=Ler_NEW_RNA_R_10029;coding_prediction=noncoding;predicted_type=noncoding;Parent=Ler_NEW_RNA_R_10029.1;
Chr1	Merge	gene	30124260	30124528	.	-	.	geneID=Fused_1398;coding_prediction=noncoding;predicted_type=noncoding;ID=Fused_1398;
Chr1	Merge	transcript	30124260	30124528	.	-	.	geneID=Fused_1398;coding_prediction=noncoding;predicted_type=noncoding;ID=Fused_1398.1;Parent=Fused_1398;
Chr1	Merge	exon	30124260	30124528	.	-	.	geneID=Fused_1398;coding_prediction=noncoding;predicted_type=noncoding;Parent=Fused_1398.1;
Chr1	Merge	gene	30139593	30139871	.	-	.	geneID=Fused_1399;coding_prediction=noncoding;predicted_type=noncoding;ID=Fused_1399;
Chr1	Merge	transcript	30139593	30139871	.	-	.	geneID=Fused_1399;coding_prediction=noncoding;predicted_type=noncoding;ID=Fused_1399.1;Parent=Fused_1399;
Chr1	Merge	exon	30139593	30139871	.	-	.	geneID=Fused_1399;coding_prediction=noncoding;predicted_type=noncoding;Parent=Fused_1399.1;
Chr1	Araport11	gene	30152246	30152534	.	-	.	geneID=AT1G80165;coding_prediction=coding;predicted_type=coding;ID=AT1G80165;
Chr1	Araport11	transcript	30152246	30152534	.	-	.	geneID=AT1G80165;coding_prediction=coding;predicted_type=coding;ID=AT1G80165.1;Parent=AT1G80165;
Chr1	Araport11	exon	30152246	30152534	.	-	.	geneID=AT1G80165;coding_prediction=coding;predicted_type=coding;Parent=AT1G80165.1;
Chr1	CANTATAdb	gene	30156934	30157656	.	+	.	geneID=CNT2088945;coding_prediction=noncoding;predicted_type=noncoding;ID=CNT2088945;
Chr1	CANTATAdb	transcript	30156934	30157656	.	+	.	geneID=CNT2088945;coding_prediction=noncoding;predicted_type=noncoding;ID=CNT2088945;Parent=CNT2088945;
Chr1	CANTATAdb	exon	30156934	30157656	.	+	.	geneID=CNT2088945;coding_prediction=noncoding;predicted_type=noncoding;Parent=CNT2088945;
Chr1	Merge	gene	30171420	30172089	.	+	.	geneID=Fused_1402;coding_prediction=coding;predicted_type=coding;ID=Fused_1402;
Chr1	Merge	transcript	30171420	30172089	.	+	.	geneID=Fused_1402;coding_prediction=coding;predicted_type=coding;ID=Fused_1402.1;Parent=Fused_1402;
Chr1	Merge	exon	30171420	30172089	.	+	.	geneID=Fused_1402;coding_prediction=coding;predicted_type=coding;Parent=Fused_1402.1;
Chr1	Merge	gene	30188278	30189457	.	-	.	geneID=Fused_1403;coding_prediction=noncoding;predicted_type=noncoding;ID=Fused_1403;
Chr1	Merge	transcript	30188278	30189457	.	-	.	geneID=Fused_1403;coding_prediction=noncoding;predicted_type=noncoding;ID=Fused_1403.1;Parent=Fused_1403;
Chr1	Merge	exon	30188278	30189457	.	-	.	geneID=Fused_1403;coding_prediction=noncoding;predicted_type=noncoding;Parent=Fused_1403.1;
Chr1	Col	gene	30201625	30202297	.	+	.	geneID=Col_NEW_RNA_F_9135;coding_prediction=coding;predicted_type=coding;ID=Col_NEW_RNA_F_9135;
Chr1	Col	transcript	30201625	30202297	.	+	.	geneID=Col_NEW_RNA_F_9135;coding_prediction=coding;predicted_type=coding;ID=Col_NEW_RNA_F_9135.1;Parent=Col_NEW_RNA_F_9135;
Chr1	Col	exon	30201625	30202297	.	+	.	geneID=Col_NEW_RNA_F_9135;coding_prediction=coding;predicted_type=coding;Parent=Col_NEW_RNA_F_9135.1;
Chr1	Merge	gene	30205488	30205779	.	+	.	geneID=Fused_1405;coding_prediction=noncoding;predicted_type=noncoding;ID=Fused_1405;
Chr1	Merge	transcript	30205488	30205779	.	+	.	geneID=Fused_1405;coding_prediction=noncoding;predicted_type=noncoding;ID=Fused_1405.1;Parent=Fused_1405;
Chr1	Merge	exon	30205488	30205779	.	+	.	geneID=Fused_1405;coding_prediction=noncoding;predicted_type=noncoding;Parent=Fused_1405.1;
Chr1	Merge	gene	30208561	30209085	.	+	.	geneID=Fused_1406;coding_prediction=noncoding;predicted_type=noncoding;ID=Fused_1406;
Chr1	Merge	transcript	30208561	30209085	.	+	.	geneID=Fused_1406;coding_prediction=noncoding;predicted_type=noncoding;ID=Fused_1406.1;Parent=Fused_1406;
Chr1	Merge	exon	30208561	30209085	.	+	.	geneID=Fused_1406;coding_prediction=noncoding;predicted_type=noncoding;Parent=Fused_1406.1;
Chr1	Lerv7	gene	30209239	30209537	.	+	.	geneID=Ler_NEW_RNA_F_9658;coding_prediction=noncoding;predicted_type=noncoding;ID=Ler_NEW_RNA_F_9658;
Chr1	Lerv7	transcript	30209239	30209537	.	+	.	geneID=Ler_NEW_RNA_F_9658;coding_prediction=noncoding;predicted_type=noncoding;ID=Ler_NEW_RNA_F_9658.1;Parent=Ler_NEW_RNA_F_9658;
Chr1	Lerv7	exon	30209239	30209537	.	+	.	geneID=Ler_NEW_RNA_F_9658;coding_prediction=noncoding;predicted_type=noncoding;Parent=Ler_NEW_RNA_F_9658.1;
Chr1	Merge	gene	30210392	30210889	.	+	.	geneID=Fused_1407;coding_prediction=noncoding;predicted_type=noncoding;ID=Fused_1407;
Chr1	Merge	transcript	30210392	30210889	.	+	.	geneID=Fused_1407;coding_prediction=noncoding;predicted_type=noncoding;ID=Fused_1407.1;Parent=Fused_1407;
Chr1	Merge	exon	30210392	30210889	.	+	.	geneID=Fused_1407;coding_prediction=noncoding;predicted_type=noncoding;Parent=Fused_1407.1;
Chr1	Lerv7	gene	30214969	30215732	.	-	.	geneID=Ler_NEW_RNA_R_10069;coding_prediction=noncoding;predicted_type=noncoding;ID=Ler_NEW_RNA_R_10069;
Chr1	Lerv7	transcript	30214969	30215732	.	-	.	geneID=Ler_NEW_RNA_R_10069;coding_prediction=noncoding;predicted_type=noncoding;ID=Ler_NEW_RNA_R_10069.1;Parent=Ler_NEW_RNA_R_10069;
Chr1	Lerv7	exon	30214969	30215732	.	-	.	geneID=Ler_NEW_RNA_R_10069;coding_prediction=noncoding;predicted_type=noncoding;Parent=Ler_NEW_RNA_R_10069.1;
Chr1	Lerv7	gene	30215783	30216617	.	-	.	geneID=Ler_NEW_RNA_R_10070;coding_prediction=coding;predicted_type=coding;ID=Ler_NEW_RNA_R_10070;
Chr1	Lerv7	transcript	30215783	30216617	.	-	.	geneID=Ler_NEW_RNA_R_10070;coding_prediction=coding;predicted_type=coding;ID=Ler_NEW_RNA_R_10070.1;Parent=Ler_NEW_RNA_R_10070;
Chr1	Lerv7	exon	30215783	30216617	.	-	.	geneID=Ler_NEW_RNA_R_10070;coding_prediction=coding;predicted_type=coding;Parent=Ler_NEW_RNA_R_10070.1;
Chr1	Lerv7	gene	30220016	30220321	.	-	.	geneID=Ler_NEW_RNA_R_10073;coding_prediction=noncoding;predicted_type=noncoding;ID=Ler_NEW_RNA_R_10073;
Chr1	Lerv7	transcript	30220016	30220321	.	-	.	geneID=Ler_NEW_RNA_R_10073;coding_prediction=noncoding;predicted_type=noncoding;ID=Ler_NEW_RNA_R_10073.1;Parent=Ler_NEW_RNA_R_10073;
Chr1	Lerv7	exon	30220016	30220321	.	-	.	geneID=Ler_NEW_RNA_R_10073;coding_prediction=noncoding;predicted_type=noncoding;Parent=Ler_NEW_RNA_R_10073.1;
Chr1	Araport11	gene	30220148	30220502	.	+	.	geneID=AT1G80380;coding_prediction=noncoding;predicted_type=coding;ID=AT1G80380;
Chr1	Araport11	transcript	30220148	30220502	.	+	.	geneID=AT1G80380;coding_prediction=noncoding;predicted_type=coding;ID=AT1G80380.5;Parent=AT1G80380;
Chr1	Araport11	exon	30220148	30220502	.	+	.	geneID=AT1G80380;coding_prediction=noncoding;predicted_type=coding;Parent=AT1G80380.5;
Chr1	Merge	gene	30263303	30263502	.	+	.	geneID=Fused_1409;coding_prediction=noncoding;predicted_type=noncoding;ID=Fused_1409;
Chr1	Merge	transcript	30263303	30263502	.	+	.	geneID=Fused_1409;coding_prediction=noncoding;predicted_type=noncoding;ID=Fused_1409.1;Parent=Fused_1409;
Chr1	Merge	exon	30263303	30263502	.	+	.	geneID=Fused_1409;coding_prediction=noncoding;predicted_type=noncoding;Parent=Fused_1409.1;
Chr1	RepTAS	gene	30276097	30277135	.	-	.	geneID=At1NC112660;coding_prediction=noncoding;predicted_type=noncoding;ID=At1NC112660;
Chr1	RepTAS	transcript	30276097	30277135	.	-	.	geneID=At1NC112660;coding_prediction=noncoding;predicted_type=noncoding;ID=At1NC112660;Parent=At1NC112660;
Chr1	RepTAS	exon	30276097	30277135	.	-	.	geneID=At1NC112660;coding_prediction=noncoding;predicted_type=noncoding;Parent=At1NC112660;
Chr1	Lerv7	gene	30285566	30285857	.	+	.	geneID=Ler_NEW_RNA_F_9693;coding_prediction=noncoding;predicted_type=noncoding;ID=Ler_NEW_RNA_F_9693;
Chr1	Lerv7	transcript	30285566	30285857	.	+	.	geneID=Ler_NEW_RNA_F_9693;coding_prediction=noncoding;predicted_type=noncoding;ID=Ler_NEW_RNA_F_9693.1;Parent=Ler_NEW_RNA_F_9693;
Chr1	Lerv7	exon	30285566	30285857	.	+	.	geneID=Ler_NEW_RNA_F_9693;coding_prediction=noncoding;predicted_type=noncoding;Parent=Ler_NEW_RNA_F_9693.1;
Chr1	Merge	gene	30303439	30304434	.	+	.	geneID=Fused_1411;coding_prediction=noncoding;predicted_type=noncoding;ID=Fused_1411;
Chr1	Merge	transcript	30303439	30304434	.	+	.	geneID=Fused_1411;coding_prediction=noncoding;predicted_type=noncoding;ID=Fused_1411.1;Parent=Fused_1411;
Chr1	Merge	exon	30303439	30304434	.	+	.	geneID=Fused_1411;coding_prediction=noncoding;predicted_type=noncoding;Parent=Fused_1411.1;
Chr1	Merge	gene	30305969	30306255	.	-	.	geneID=Fused_1412;coding_prediction=noncoding;predicted_type=noncoding;ID=Fused_1412;
Chr1	Merge	transcript	30305969	30306255	.	-	.	geneID=Fused_1412;coding_prediction=noncoding;predicted_type=noncoding;ID=Fused_1412.1;Parent=Fused_1412;
Chr1	Merge	exon	30305969	30306255	.	-	.	geneID=Fused_1412;coding_prediction=noncoding;predicted_type=noncoding;Parent=Fused_1412.1;
Chr1	Merge	gene	30329206	30329720	.	+	.	geneID=Fused_1413;coding_prediction=coding;predicted_type=coding;ID=Fused_1413;
Chr1	Merge	transcript	30329206	30329720	.	+	.	geneID=Fused_1413;coding_prediction=coding;predicted_type=coding;ID=Fused_1413.1;Parent=Fused_1413;
Chr1	Merge	exon	30329206	30329720	.	+	.	geneID=Fused_1413;coding_prediction=coding;predicted_type=coding;Parent=Fused_1413.1;
Chr1	Col	gene	30339613	30339972	.	+	.	geneID=Col_NEW_RNA_F_9188;coding_prediction=coding;predicted_type=coding;ID=Col_NEW_RNA_F_9188;
Chr1	Col	transcript	30339613	30339972	.	+	.	geneID=Col_NEW_RNA_F_9188;coding_prediction=coding;predicted_type=coding;ID=Col_NEW_RNA_F_9188.1;Parent=Col_NEW_RNA_F_9188;
Chr1	Col	exon	30339613	30339972	.	+	.	geneID=Col_NEW_RNA_F_9188;coding_prediction=coding;predicted_type=coding;Parent=Col_NEW_RNA_F_9188.1;
Chr1	Col	gene	30350238	30350509	.	-	.	geneID=Col_NEW_RNA_R_9278;coding_prediction=noncoding;predicted_type=noncoding;ID=Col_NEW_RNA_R_9278;
Chr1	Col	transcript	30350238	30350509	.	-	.	geneID=Col_NEW_RNA_R_9278;coding_prediction=noncoding;predicted_type=noncoding;ID=Col_NEW_RNA_R_9278.1;Parent=Col_NEW_RNA_R_9278;
Chr1	Col	exon	30350238	30350509	.	-	.	geneID=Col_NEW_RNA_R_9278;coding_prediction=noncoding;predicted_type=noncoding;Parent=Col_NEW_RNA_R_9278.1;
Chr1	Merge	gene	30358055	30359398	.	-	.	geneID=Fused_1414;coding_prediction=noncoding;predicted_type=noncoding;ID=Fused_1414;
Chr1	Merge	transcript	30358055	30359398	.	-	.	geneID=Fused_1414;coding_prediction=noncoding;predicted_type=noncoding;ID=Fused_1414.1;Parent=Fused_1414;
Chr1	Merge	exon	30358055	30359398	.	-	.	geneID=Fused_1414;coding_prediction=noncoding;predicted_type=noncoding;Parent=Fused_1414.1;
Chr1	Merge	gene	30362628	30362853	.	-	.	geneID=Fused_1415;coding_prediction=coding;predicted_type=coding;ID=Fused_1415;
Chr1	Merge	transcript	30362628	30362853	.	-	.	geneID=Fused_1415;coding_prediction=coding;predicted_type=coding;ID=Fused_1415.1;Parent=Fused_1415;
Chr1	Merge	exon	30362628	30362853	.	-	.	geneID=Fused_1415;coding_prediction=coding;predicted_type=coding;Parent=Fused_1415.1;
Chr1	Araport11	gene	30368522	30369020	.	-	.	geneID=AT1TE99300;coding_prediction=noncoding;predicted_type=TE;ID=AT1TE99300;
Chr1	Araport11	transcript	30368522	30369020	.	-	.	geneID=AT1TE99300;coding_prediction=noncoding;predicted_type=TE;ID=AT1TE99300;Parent=AT1TE99300;
Chr1	Araport11	exon	30368522	30369020	.	-	.	geneID=AT1TE99300;coding_prediction=noncoding;predicted_type=TE;Parent=AT1TE99300;
Chr1	Lerv7	gene	30392092	30392468	.	-	.	geneID=Ler_NEW_RNA_R_10152;coding_prediction=noncoding;predicted_type=noncoding;ID=Ler_NEW_RNA_R_10152;
Chr1	Lerv7	transcript	30392092	30392468	.	-	.	geneID=Ler_NEW_RNA_R_10152;coding_prediction=noncoding;predicted_type=noncoding;ID=Ler_NEW_RNA_R_10152.1;Parent=Ler_NEW_RNA_R_10152;
Chr1	Lerv7	exon	30392092	30392468	.	-	.	geneID=Ler_NEW_RNA_R_10152;coding_prediction=noncoding;predicted_type=noncoding;Parent=Ler_NEW_RNA_R_10152.1;
Chr1	Merge	gene	30403763	30404186	.	+	.	geneID=Fused_1417;coding_prediction=noncoding;predicted_type=noncoding;ID=Fused_1417;
Chr1	Merge	transcript	30403763	30404186	.	+	.	geneID=Fused_1417;coding_prediction=noncoding;predicted_type=noncoding;ID=Fused_1417.1;Parent=Fused_1417;
Chr1	Merge	exon	30403763	30404186	.	+	.	geneID=Fused_1417;coding_prediction=noncoding;predicted_type=noncoding;Parent=Fused_1417.1;
Chr1	Merge	gene	30404303	30404642	.	+	.	geneID=Fused_1418;coding_prediction=noncoding;predicted_type=noncoding;ID=Fused_1418;
Chr1	Merge	transcript	30404303	30404642	.	+	.	geneID=Fused_1418;coding_prediction=noncoding;predicted_type=noncoding;ID=Fused_1418.1;Parent=Fused_1418;
Chr1	Merge	exon	30404303	30404642	.	+	.	geneID=Fused_1418;coding_prediction=noncoding;predicted_type=noncoding;Parent=Fused_1418.1;
Chr1	Merge	gene	30406819	30407087	.	+	.	geneID=Fused_1419;coding_prediction=noncoding;predicted_type=noncoding;ID=Fused_1419;
Chr1	Merge	transcript	30406819	30407087	.	+	.	geneID=Fused_1419;coding_prediction=noncoding;predicted_type=noncoding;ID=Fused_1419.1;Parent=Fused_1419;
Chr1	Merge	exon	30406819	30407087	.	+	.	geneID=Fused_1419;coding_prediction=noncoding;predicted_type=noncoding;Parent=Fused_1419.1;
Chr1	Merge	gene	30408319	30409223	.	+	.	geneID=Fused_1420;coding_prediction=noncoding;predicted_type=noncoding;ID=Fused_1420;
Chr1	Merge	transcript	30408319	30409223	.	+	.	geneID=Fused_1420;coding_prediction=noncoding;predicted_type=noncoding;ID=Fused_1420.1;Parent=Fused_1420;
Chr1	Merge	exon	30408319	30409223	.	+	.	geneID=Fused_1420;coding_prediction=noncoding;predicted_type=noncoding;Parent=Fused_1420.1;
Chr1	Lerv7	gene	30411141	30411865	.	-	.	geneID=Ler_NEW_RNA_R_10166;coding_prediction=noncoding;predicted_type=noncoding;ID=Ler_NEW_RNA_R_10166;
Chr1	Lerv7	transcript	30411141	30411865	.	-	.	geneID=Ler_NEW_RNA_R_10166;coding_prediction=noncoding;predicted_type=noncoding;ID=Ler_NEW_RNA_R_10166.1;Parent=Ler_NEW_RNA_R_10166;
Chr1	Lerv7	exon	30411141	30411865	.	-	.	geneID=Ler_NEW_RNA_R_10166;coding_prediction=noncoding;predicted_type=noncoding;Parent=Ler_NEW_RNA_R_10166.1;
Chr1	Lerv7	gene	30414463	30414784	.	+	.	geneID=Ler_NEW_RNA_F_9740;coding_prediction=noncoding;predicted_type=noncoding;ID=Ler_NEW_RNA_F_9740;
Chr1	Lerv7	transcript	30414463	30414784	.	+	.	geneID=Ler_NEW_RNA_F_9740;coding_prediction=noncoding;predicted_type=noncoding;ID=Ler_NEW_RNA_F_9740.1;Parent=Ler_NEW_RNA_F_9740;
Chr1	Lerv7	exon	30414463	30414784	.	+	.	geneID=Ler_NEW_RNA_F_9740;coding_prediction=noncoding;predicted_type=noncoding;Parent=Ler_NEW_RNA_F_9740.1;
Chr1	Araport11	gene	30417403	30418343	.	+	.	geneID=AT1G80960;coding_prediction=noncoding;predicted_type=coding;ID=AT1G80960;
Chr1	Araport11	transcript	30417403	30418343	.	+	.	geneID=AT1G80960;coding_prediction=noncoding;predicted_type=coding;ID=AT1G80960.2;Parent=AT1G80960;
Chr1	Araport11	exon	30417403	30417568	.	+	.	geneID=AT1G80960;coding_prediction=noncoding;predicted_type=coding;Parent=AT1G80960.2;
Chr1	Araport11	exon	30417664	30417853	.	+	.	geneID=AT1G80960;coding_prediction=noncoding;predicted_type=coding;Parent=AT1G80960.2;
Chr1	Araport11	exon	30417938	30418343	.	+	.	geneID=AT1G80960;coding_prediction=noncoding;predicted_type=coding;Parent=AT1G80960.2;
Chr2	Araport11	gene	9881	10148	.	+	.	geneID=AT2G00340;coding_prediction=noncoding;predicted_type=noncoding;ID=AT2G00340;
Chr2	Araport11	transcript	9881	10148	.	+	.	geneID=AT2G00340;coding_prediction=noncoding;predicted_type=noncoding;ID=AT2G00340.1;Parent=AT2G00340;
Chr2	Araport11	exon	9881	10148	.	+	.	geneID=AT2G00340;coding_prediction=noncoding;predicted_type=noncoding;Parent=AT2G00340.1;
Chr2	Araport11	gene	13638	28894	.	-	.	geneID=AT2TE00015;coding_prediction=noncoding;predicted_type=TE;ID=AT2TE00015;
Chr2	Araport11	transcript	13638	13885	.	-	.	geneID=AT2TE00015;coding_prediction=noncoding;predicted_type=TE;ID=AT2TE00015;Parent=AT2TE00015;
Chr2	Araport11	exon	13638	13885	.	-	.	geneID=AT2TE00015;coding_prediction=noncoding;predicted_type=TE;Parent=AT2TE00015;
Chr2	Araport11	transcript	17292	17599	.	-	.	geneID=AT2TE00015;coding_prediction=noncoding;predicted_type=TE;ID=AT2TE00015;Parent=AT2TE00015;
Chr2	Araport11	exon	17292	17599	.	-	.	geneID=AT2TE00015;coding_prediction=noncoding;predicted_type=TE;Parent=AT2TE00015;
Chr2	Araport11	transcript	22570	22812	.	-	.	geneID=AT2TE00015;coding_prediction=noncoding;predicted_type=TE;ID=AT2TE00015;Parent=AT2TE00015;
Chr2	Araport11	exon	22570	22812	.	-	.	geneID=AT2TE00015;coding_prediction=noncoding;predicted_type=TE;Parent=AT2TE00015;
Chr2	Araport11	transcript	27068	27368	.	-	.	geneID=AT2TE00015;coding_prediction=noncoding;predicted_type=TE;ID=AT2TE00015;Parent=AT2TE00015;
Chr2	Araport11	exon	27068	27368	.	-	.	geneID=AT2TE00015;coding_prediction=noncoding;predicted_type=TE;Parent=AT2TE00015;
Chr2	Araport11	transcript	28583	28894	.	-	.	geneID=AT2TE00015;coding_prediction=noncoding;predicted_type=TE;ID=AT2TE00015;Parent=AT2TE00015;
Chr2	Araport11	exon	28583	28894	.	-	.	geneID=AT2TE00015;coding_prediction=noncoding;predicted_type=TE;Parent=AT2TE00015;
Chr2	Araport11	gene	43117	43427	.	-	.	geneID=AT2TE00075;coding_prediction=noncoding;predicted_type=TE;ID=AT2TE00075;
Chr2	Araport11	transcript	43117	43427	.	-	.	geneID=AT2TE00075;coding_prediction=noncoding;predicted_type=TE;ID=AT2TE00075;Parent=AT2TE00075;
Chr2	Araport11	exon	43117	43427	.	-	.	geneID=AT2TE00075;coding_prediction=noncoding;predicted_type=TE;Parent=AT2TE00075;
Chr2	Benfey	gene	57371	57727	.	-	.	geneID=At2NC000020_rev;coding_prediction=noncoding;predicted_type=noncoding;ID=At2NC000020_rev;
Chr2	Benfey	transcript	57371	57727	.	-	.	geneID=At2NC000020_rev;coding_prediction=noncoding;predicted_type=noncoding;ID=At2NC000020_rev;Parent=At2NC000020_rev;
Chr2	Benfey	exon	57371	57727	.	-	.	geneID=At2NC000020_rev;coding_prediction=noncoding;predicted_type=noncoding;Parent=At2NC000020_rev;
Chr2	Merge	gene	77443	77797	.	-	.	geneID=Fused_1421;coding_prediction=noncoding;predicted_type=noncoding;ID=Fused_1421;
Chr2	Merge	transcript	77443	77797	.	-	.	geneID=Fused_1421;coding_prediction=noncoding;predicted_type=noncoding;ID=Fused_1421.1;Parent=Fused_1421;
Chr2	Merge	exon	77443	77797	.	-	.	geneID=Fused_1421;coding_prediction=noncoding;predicted_type=noncoding;Parent=Fused_1421.1;
Chr2	Merge	gene	77847	78875	.	-	.	geneID=Fused_1422;coding_prediction=noncoding;predicted_type=noncoding;ID=Fused_1422;
Chr2	Merge	transcript	77847	78875	.	-	.	geneID=Fused_1422;coding_prediction=noncoding;predicted_type=noncoding;ID=Fused_1422.1;Parent=Fused_1422;
Chr2	Merge	exon	77847	78875	.	-	.	geneID=Fused_1422;coding_prediction=noncoding;predicted_type=noncoding;Parent=Fused_1422.1;
Chr2	Merge	gene	82389	83115	.	-	.	geneID=Fused_1423;coding_prediction=noncoding;predicted_type=noncoding;ID=Fused_1423;
Chr2	Merge	transcript	82389	83115	.	-	.	geneID=Fused_1423;coding_prediction=noncoding;predicted_type=noncoding;ID=Fused_1423.1;Parent=Fused_1423;
Chr2	Merge	exon	82389	83115	.	-	.	geneID=Fused_1423;coding_prediction=noncoding;predicted_type=noncoding;Parent=Fused_1423.1;
Chr2	Merge	gene	94895	95636	.	+	.	geneID=Fused_1424;coding_prediction=noncoding;predicted_type=noncoding;ID=Fused_1424;
Chr2	Merge	transcript	94895	95636	.	+	.	geneID=Fused_1424;coding_prediction=noncoding;predicted_type=noncoding;ID=Fused_1424.1;Parent=Fused_1424;
Chr2	Merge	exon	94895	95636	.	+	.	geneID=Fused_1424;coding_prediction=noncoding;predicted_type=noncoding;Parent=Fused_1424.1;
Chr2	Lerv7	gene	96417	96652	.	+	.	geneID=Ler_NEW_RNA_F_9770;coding_prediction=noncoding;predicted_type=noncoding;ID=Ler_NEW_RNA_F_9770;
Chr2	Lerv7	transcript	96417	96652	.	+	.	geneID=Ler_NEW_RNA_F_9770;coding_prediction=noncoding;predicted_type=noncoding;ID=Ler_NEW_RNA_F_9770.1;Parent=Ler_NEW_RNA_F_9770;
Chr2	Lerv7	exon	96417	96652	.	+	.	geneID=Ler_NEW_RNA_F_9770;coding_prediction=noncoding;predicted_type=noncoding;Parent=Ler_NEW_RNA_F_9770.1;
Chr2	Merge	gene	100453	101202	.	-	.	geneID=Fused_1425;coding_prediction=noncoding;predicted_type=noncoding;ID=Fused_1425;
Chr2	Merge	transcript	100453	101202	.	-	.	geneID=Fused_1425;coding_prediction=noncoding;predicted_type=noncoding;ID=Fused_1425.1;Parent=Fused_1425;
Chr2	Merge	exon	100453	101202	.	-	.	geneID=Fused_1425;coding_prediction=noncoding;predicted_type=noncoding;Parent=Fused_1425.1;
Chr2	Merge	gene	107835	108098	.	+	.	geneID=Fused_1426;coding_prediction=noncoding;predicted_type=noncoding;ID=Fused_1426;
Chr2	Merge	transcript	107835	108098	.	+	.	geneID=Fused_1426;coding_prediction=noncoding;predicted_type=noncoding;ID=Fused_1426.1;Parent=Fused_1426;
Chr2	Merge	exon	107835	108098	.	+	.	geneID=Fused_1426;coding_prediction=noncoding;predicted_type=noncoding;Parent=Fused_1426.1;
Chr2	Col	gene	114984	115589	.	-	.	geneID=Col_NEW_RNA_R_9351;coding_prediction=noncoding;predicted_type=noncoding;ID=Col_NEW_RNA_R_9351;
Chr2	Col	transcript	114984	115589	.	-	.	geneID=Col_NEW_RNA_R_9351;coding_prediction=noncoding;predicted_type=noncoding;ID=Col_NEW_RNA_R_9351.1;Parent=Col_NEW_RNA_R_9351;
Chr2	Col	exon	114984	115589	.	-	.	geneID=Col_NEW_RNA_R_9351;coding_prediction=noncoding;predicted_type=noncoding;Parent=Col_NEW_RNA_R_9351.1;
Chr2	Lerv7	gene	115896	116115	.	-	.	geneID=Ler_NEW_RNA_R_10229;coding_prediction=noncoding;predicted_type=noncoding;ID=Ler_NEW_RNA_R_10229;
Chr2	Lerv7	transcript	115896	116115	.	-	.	geneID=Ler_NEW_RNA_R_10229;coding_prediction=noncoding;predicted_type=noncoding;ID=Ler_NEW_RNA_R_10229.1;Parent=Ler_NEW_RNA_R_10229;
Chr2	Lerv7	exon	115896	116115	.	-	.	geneID=Ler_NEW_RNA_R_10229;coding_prediction=noncoding;predicted_type=noncoding;Parent=Ler_NEW_RNA_R_10229.1;
Chr2	Lerv7	gene	128860	129395	.	+	.	geneID=Ler_NEW_RNA_F_9781;coding_prediction=coding;predicted_type=coding;ID=Ler_NEW_RNA_F_9781;
Chr2	Lerv7	transcript	128860	129395	.	+	.	geneID=Ler_NEW_RNA_F_9781;coding_prediction=coding;predicted_type=coding;ID=Ler_NEW_RNA_F_9781.1;Parent=Ler_NEW_RNA_F_9781;
Chr2	Lerv7	exon	128860	129395	.	+	.	geneID=Ler_NEW_RNA_F_9781;coding_prediction=coding;predicted_type=coding;Parent=Ler_NEW_RNA_F_9781.1;
Chr2	Lerv7	gene	132093	133124	.	+	.	geneID=Ler_NEW_RNA_F_9782;coding_prediction=noncoding;predicted_type=noncoding;ID=Ler_NEW_RNA_F_9782;
Chr2	Lerv7	transcript	132093	133124	.	+	.	geneID=Ler_NEW_RNA_F_9782;coding_prediction=noncoding;predicted_type=noncoding;ID=Ler_NEW_RNA_F_9782.1;Parent=Ler_NEW_RNA_F_9782;
Chr2	Lerv7	exon	132093	132651	.	+	.	geneID=Ler_NEW_RNA_F_9782;coding_prediction=noncoding;predicted_type=noncoding;Parent=Ler_NEW_RNA_F_9782.1;
Chr2	Lerv7	exon	132714	133124	.	+	.	geneID=Ler_NEW_RNA_F_9782;coding_prediction=noncoding;predicted_type=noncoding;Parent=Ler_NEW_RNA_F_9782.1;
Chr2	Merge	gene	151213	151807	.	+	.	geneID=Fused_1428;coding_prediction=coding;predicted_type=coding;ID=Fused_1428;
Chr2	Merge	transcript	151213	151807	.	+	.	geneID=Fused_1428;coding_prediction=coding;predicted_type=coding;ID=Fused_1428.1;Parent=Fused_1428;
Chr2	Merge	exon	151213	151807	.	+	.	geneID=Fused_1428;coding_prediction=coding;predicted_type=coding;Parent=Fused_1428.1;
Chr2	Merge	gene	154329	156230	.	+	.	geneID=Fused_1429;coding_prediction=noncoding;predicted_type=noncoding;ID=Fused_1429;
Chr2	Merge	transcript	154329	156230	.	+	.	geneID=Fused_1429;coding_prediction=noncoding;predicted_type=noncoding;ID=Fused_1429.1;Parent=Fused_1429;
Chr2	Merge	exon	154329	154773	.	+	.	geneID=Fused_1429;coding_prediction=noncoding;predicted_type=noncoding;Parent=Fused_1429.1;
Chr2	Merge	exon	154877	156230	.	+	.	geneID=Fused_1429;coding_prediction=noncoding;predicted_type=noncoding;Parent=Fused_1429.1;
Chr2	Lerv7	gene	158744	159046	.	+	.	geneID=Ler_NEW_RNA_F_9809;coding_prediction=noncoding;predicted_type=noncoding;ID=Ler_NEW_RNA_F_9809;
Chr2	Lerv7	transcript	158744	159046	.	+	.	geneID=Ler_NEW_RNA_F_9809;coding_prediction=noncoding;predicted_type=noncoding;ID=Ler_NEW_RNA_F_9809.1;Parent=Ler_NEW_RNA_F_9809;
Chr2	Lerv7	exon	158744	159046	.	+	.	geneID=Ler_NEW_RNA_F_9809;coding_prediction=noncoding;predicted_type=noncoding;Parent=Ler_NEW_RNA_F_9809.1;
Chr2	Lerv7	gene	165664	166055	.	+	.	geneID=Ler_NEW_RNA_F_9814;coding_prediction=noncoding;predicted_type=noncoding;ID=Ler_NEW_RNA_F_9814;
Chr2	Lerv7	transcript	165664	166055	.	+	.	geneID=Ler_NEW_RNA_F_9814;coding_prediction=noncoding;predicted_type=noncoding;ID=Ler_NEW_RNA_F_9814.1;Parent=Ler_NEW_RNA_F_9814;
Chr2	Lerv7	exon	165664	166055	.	+	.	geneID=Ler_NEW_RNA_F_9814;coding_prediction=noncoding;predicted_type=noncoding;Parent=Ler_NEW_RNA_F_9814.1;
Chr2	Lerv7	gene	172570	173109	.	-	.	geneID=Ler_NEW_RNA_R_10250;coding_prediction=noncoding;predicted_type=noncoding;ID=Ler_NEW_RNA_R_10250;
Chr2	Lerv7	transcript	172570	173109	.	-	.	geneID=Ler_NEW_RNA_R_10250;coding_prediction=noncoding;predicted_type=noncoding;ID=Ler_NEW_RNA_R_10250.1;Parent=Ler_NEW_RNA_R_10250;
Chr2	Lerv7	exon	172570	173109	.	-	.	geneID=Ler_NEW_RNA_R_10250;coding_prediction=noncoding;predicted_type=noncoding;Parent=Ler_NEW_RNA_R_10250.1;
Chr2	Lerv7	gene	180146	180535	.	+	.	geneID=Ler_NEW_RNA_F_9816;coding_prediction=noncoding;predicted_type=noncoding;ID=Ler_NEW_RNA_F_9816;
Chr2	Lerv7	transcript	180146	180535	.	+	.	geneID=Ler_NEW_RNA_F_9816;coding_prediction=noncoding;predicted_type=noncoding;ID=Ler_NEW_RNA_F_9816.1;Parent=Ler_NEW_RNA_F_9816;
Chr2	Lerv7	exon	180146	180535	.	+	.	geneID=Ler_NEW_RNA_F_9816;coding_prediction=noncoding;predicted_type=noncoding;Parent=Ler_NEW_RNA_F_9816.1;
Chr2	Merge	gene	181531	181847	.	+	.	geneID=Fused_1430;coding_prediction=noncoding;predicted_type=noncoding;ID=Fused_1430;
Chr2	Merge	transcript	181531	181847	.	+	.	geneID=Fused_1430;coding_prediction=noncoding;predicted_type=noncoding;ID=Fused_1430.1;Parent=Fused_1430;
Chr2	Merge	exon	181531	181847	.	+	.	geneID=Fused_1430;coding_prediction=noncoding;predicted_type=noncoding;Parent=Fused_1430.1;
Chr2	Col	gene	182646	183061	.	+	.	geneID=Col_NEW_RNA_F_9292;coding_prediction=noncoding;predicted_type=noncoding;ID=Col_NEW_RNA_F_9292;
Chr2	Col	transcript	182646	183061	.	+	.	geneID=Col_NEW_RNA_F_9292;coding_prediction=noncoding;predicted_type=noncoding;ID=Col_NEW_RNA_F_9292.1;Parent=Col_NEW_RNA_F_9292;
Chr2	Col	exon	182646	183061	.	+	.	geneID=Col_NEW_RNA_F_9292;coding_prediction=noncoding;predicted_type=noncoding;Parent=Col_NEW_RNA_F_9292.1;
Chr2	Merge	gene	185707	186125	.	-	.	geneID=Fused_1431;coding_prediction=noncoding;predicted_type=noncoding;ID=Fused_1431;
Chr2	Merge	transcript	185707	186125	.	-	.	geneID=Fused_1431;coding_prediction=noncoding;predicted_type=noncoding;ID=Fused_1431.1;Parent=Fused_1431;
Chr2	Merge	exon	185707	186125	.	-	.	geneID=Fused_1431;coding_prediction=noncoding;predicted_type=noncoding;Parent=Fused_1431.1;
Chr2	Col	gene	189513	189790	.	+	.	geneID=Col_NEW_RNA_F_9295;coding_prediction=coding;predicted_type=coding;ID=Col_NEW_RNA_F_9295;
Chr2	Col	transcript	189513	189790	.	+	.	geneID=Col_NEW_RNA_F_9295;coding_prediction=coding;predicted_type=coding;ID=Col_NEW_RNA_F_9295.1;Parent=Col_NEW_RNA_F_9295;
Chr2	Col	exon	189513	189790	.	+	.	geneID=Col_NEW_RNA_F_9295;coding_prediction=coding;predicted_type=coding;Parent=Col_NEW_RNA_F_9295.1;
Chr2	RepTAS	gene	228719	229960	.	+	.	geneID=At2NC000850;coding_prediction=noncoding;predicted_type=noncoding;ID=At2NC000850;
Chr2	RepTAS	transcript	228719	229960	.	+	.	geneID=At2NC000850;coding_prediction=noncoding;predicted_type=noncoding;ID=At2NC000850;Parent=At2NC000850;
Chr2	RepTAS	exon	228719	229960	.	+	.	geneID=At2NC000850;coding_prediction=noncoding;predicted_type=noncoding;Parent=At2NC000850;
Chr2	Merge	gene	236478	237094	.	-	.	geneID=Fused_1433;coding_prediction=noncoding;predicted_type=noncoding;ID=Fused_1433;
Chr2	Merge	transcript	236478	237094	.	-	.	geneID=Fused_1433;coding_prediction=noncoding;predicted_type=noncoding;ID=Fused_1433.1;Parent=Fused_1433;
Chr2	Merge	exon	236478	237094	.	-	.	geneID=Fused_1433;coding_prediction=noncoding;predicted_type=noncoding;Parent=Fused_1433.1;
Chr2	RepTAS	gene	238625	239137	.	-	.	geneID=At2NC000910;coding_prediction=noncoding;predicted_type=noncoding;ID=At2NC000910;
Chr2	RepTAS	transcript	238625	239137	.	-	.	geneID=At2NC000910;coding_prediction=noncoding;predicted_type=noncoding;ID=At2NC000910;Parent=At2NC000910;
Chr2	RepTAS	exon	238625	239137	.	-	.	geneID=At2NC000910;coding_prediction=noncoding;predicted_type=noncoding;Parent=At2NC000910;
Chr2	Merge	gene	239742	240366	.	-	.	geneID=Fused_1434;coding_prediction=coding;predicted_type=coding;ID=Fused_1434;
Chr2	Merge	transcript	239742	240366	.	-	.	geneID=Fused_1434;coding_prediction=coding;predicted_type=coding;ID=Fused_1434.1;Parent=Fused_1434;
Chr2	Merge	exon	239742	240366	.	-	.	geneID=Fused_1434;coding_prediction=coding;predicted_type=coding;Parent=Fused_1434.1;
Chr2	Merge	gene	255368	257558	.	+	.	geneID=Fused_1435;coding_prediction=noncoding;predicted_type=noncoding;ID=Fused_1435;
Chr2	Merge	transcript	255368	257558	.	+	.	geneID=Fused_1435;coding_prediction=noncoding;predicted_type=noncoding;ID=Fused_1435.1;Parent=Fused_1435;
Chr2	Merge	exon	255368	257558	.	+	.	geneID=Fused_1435;coding_prediction=noncoding;predicted_type=noncoding;Parent=Fused_1435.1;
Chr2	Merge	gene	263097	263523	.	+	.	geneID=Fused_1436;coding_prediction=noncoding;predicted_type=noncoding;ID=Fused_1436;
Chr2	Merge	transcript	263097	263523	.	+	.	geneID=Fused_1436;coding_prediction=noncoding;predicted_type=noncoding;ID=Fused_1436.1;Parent=Fused_1436;
Chr2	Merge	exon	263097	263523	.	+	.	geneID=Fused_1436;coding_prediction=noncoding;predicted_type=noncoding;Parent=Fused_1436.1;
Chr2	Lerv7	gene	265072	265909	.	+	.	geneID=Ler_NEW_RNA_F_9846;coding_prediction=coding;predicted_type=coding;ID=Ler_NEW_RNA_F_9846;
Chr2	Lerv7	transcript	265072	265909	.	+	.	geneID=Ler_NEW_RNA_F_9846;coding_prediction=coding;predicted_type=coding;ID=Ler_NEW_RNA_F_9846.1;Parent=Ler_NEW_RNA_F_9846;
Chr2	Lerv7	exon	265072	265909	.	+	.	geneID=Ler_NEW_RNA_F_9846;coding_prediction=coding;predicted_type=coding;Parent=Ler_NEW_RNA_F_9846.1;
Chr2	Benfey	gene	272587	273186	.	-	.	geneID=At2NC001010_rev;coding_prediction=noncoding;predicted_type=noncoding;ID=At2NC001010_rev;
Chr2	Benfey	transcript	272587	273186	.	-	.	geneID=At2NC001010_rev;coding_prediction=noncoding;predicted_type=noncoding;ID=At2NC001010_rev;Parent=At2NC001010_rev;
Chr2	Benfey	exon	272587	273186	.	-	.	geneID=At2NC001010_rev;coding_prediction=noncoding;predicted_type=noncoding;Parent=At2NC001010_rev;
Chr2	Merge	gene	296581	297235	.	+	.	geneID=Fused_1437;coding_prediction=noncoding;predicted_type=noncoding;ID=Fused_1437;
Chr2	Merge	transcript	296581	297235	.	+	.	geneID=Fused_1437;coding_prediction=noncoding;predicted_type=noncoding;ID=Fused_1437.1;Parent=Fused_1437;
Chr2	Merge	exon	296581	297235	.	+	.	geneID=Fused_1437;coding_prediction=noncoding;predicted_type=noncoding;Parent=Fused_1437.1;
Chr2	Merge	gene	315673	316847	.	-	.	geneID=Fused_1438;coding_prediction=noncoding;predicted_type=noncoding;ID=Fused_1438;
Chr2	Merge	transcript	315673	316847	.	-	.	geneID=Fused_1438;coding_prediction=noncoding;predicted_type=noncoding;ID=Fused_1438.1;Parent=Fused_1438;
Chr2	Merge	exon	315673	316847	.	-	.	geneID=Fused_1438;coding_prediction=noncoding;predicted_type=noncoding;Parent=Fused_1438.1;
Chr2	Lerv7	gene	325187	325562	.	-	.	geneID=Ler_NEW_RNA_R_10307;coding_prediction=noncoding;predicted_type=noncoding;ID=Ler_NEW_RNA_R_10307;
Chr2	Lerv7	transcript	325187	325562	.	-	.	geneID=Ler_NEW_RNA_R_10307;coding_prediction=noncoding;predicted_type=noncoding;ID=Ler_NEW_RNA_R_10307.1;Parent=Ler_NEW_RNA_R_10307;
Chr2	Lerv7	exon	325187	325562	.	-	.	geneID=Ler_NEW_RNA_R_10307;coding_prediction=noncoding;predicted_type=noncoding;Parent=Ler_NEW_RNA_R_10307.1;
Chr2	Araport11	gene	350365	351035	.	-	.	geneID=AT2TE01460;coding_prediction=noncoding;predicted_type=TE;ID=AT2TE01460;
Chr2	Araport11	transcript	350365	351035	.	-	.	geneID=AT2TE01460;coding_prediction=noncoding;predicted_type=TE;ID=AT2TE01460;Parent=AT2TE01460;
Chr2	Araport11	exon	350365	351035	.	-	.	geneID=AT2TE01460;coding_prediction=noncoding;predicted_type=TE;Parent=AT2TE01460;
Chr2	Merge	gene	363342	363558	.	+	.	geneID=Fused_1440;coding_prediction=coding;predicted_type=coding;ID=Fused_1440;
Chr2	Merge	transcript	363342	363558	.	+	.	geneID=Fused_1440;coding_prediction=coding;predicted_type=coding;ID=Fused_1440.1;Parent=Fused_1440;
Chr2	Merge	exon	363342	363558	.	+	.	geneID=Fused_1440;coding_prediction=coding;predicted_type=coding;Parent=Fused_1440.1;
Chr2	Col	gene	386597	387134	.	-	.	geneID=Col_NEW_RNA_R_9434;coding_prediction=noncoding;predicted_type=noncoding;ID=Col_NEW_RNA_R_9434;
Chr2	Col	transcript	386597	387134	.	-	.	geneID=Col_NEW_RNA_R_9434;coding_prediction=noncoding;predicted_type=noncoding;ID=Col_NEW_RNA_R_9434.1;Parent=Col_NEW_RNA_R_9434;
Chr2	Col	exon	386597	387134	.	-	.	geneID=Col_NEW_RNA_R_9434;coding_prediction=noncoding;predicted_type=noncoding;Parent=Col_NEW_RNA_R_9434.1;
Chr2	Lerv7	gene	405587	406006	.	-	.	geneID=Ler_NEW_RNA_R_10328;coding_prediction=noncoding;predicted_type=noncoding;ID=Ler_NEW_RNA_R_10328;
Chr2	Lerv7	transcript	405587	406006	.	-	.	geneID=Ler_NEW_RNA_R_10328;coding_prediction=noncoding;predicted_type=noncoding;ID=Ler_NEW_RNA_R_10328.1;Parent=Ler_NEW_RNA_R_10328;
Chr2	Lerv7	exon	405587	406006	.	-	.	geneID=Ler_NEW_RNA_R_10328;coding_prediction=noncoding;predicted_type=noncoding;Parent=Ler_NEW_RNA_R_10328.1;
Chr2	Araport11	gene	415362	416206	.	+	.	geneID=AT2G01905;coding_prediction=noncoding;predicted_type=coding;ID=AT2G01905;
Chr2	Araport11	transcript	415362	416206	.	+	.	geneID=AT2G01905;coding_prediction=noncoding;predicted_type=coding;ID=AT2G01905.1;Parent=AT2G01905;
Chr2	Araport11	exon	415362	416206	.	+	.	geneID=AT2G01905;coding_prediction=noncoding;predicted_type=coding;Parent=AT2G01905.1;
Chr2	Araport11	gene	416282	416520	.	+	.	geneID=AT2G01910;coding_prediction=noncoding;predicted_type=coding;ID=AT2G01910;
Chr2	Araport11	transcript	416282	416520	.	+	.	geneID=AT2G01910;coding_prediction=noncoding;predicted_type=coding;ID=AT2G01910.1;Parent=AT2G01910;
Chr2	Araport11	exon	416282	416520	.	+	.	geneID=AT2G01910;coding_prediction=noncoding;predicted_type=coding;Parent=AT2G01910.1;
Chr2	Merge	gene	420305	420539	.	-	.	geneID=Fused_1444;coding_prediction=noncoding;predicted_type=noncoding;ID=Fused_1444;
Chr2	Merge	transcript	420305	420539	.	-	.	geneID=Fused_1444;coding_prediction=noncoding;predicted_type=noncoding;ID=Fused_1444.1;Parent=Fused_1444;
Chr2	Merge	exon	420305	420539	.	-	.	geneID=Fused_1444;coding_prediction=noncoding;predicted_type=noncoding;Parent=Fused_1444.1;
Chr2	Lerv7	gene	440835	441074	.	+	.	geneID=Ler_NEW_RNA_F_9916;coding_prediction=noncoding;predicted_type=noncoding;ID=Ler_NEW_RNA_F_9916;
Chr2	Lerv7	transcript	440835	441074	.	+	.	geneID=Ler_NEW_RNA_F_9916;coding_prediction=noncoding;predicted_type=noncoding;ID=Ler_NEW_RNA_F_9916.1;Parent=Ler_NEW_RNA_F_9916;
Chr2	Lerv7	exon	440835	441074	.	+	.	geneID=Ler_NEW_RNA_F_9916;coding_prediction=noncoding;predicted_type=noncoding;Parent=Ler_NEW_RNA_F_9916.1;
Chr2	Col	gene	441326	441526	.	+	.	geneID=Col_NEW_RNA_F_9378;coding_prediction=coding;predicted_type=coding;ID=Col_NEW_RNA_F_9378;
Chr2	Col	transcript	441326	441526	.	+	.	geneID=Col_NEW_RNA_F_9378;coding_prediction=coding;predicted_type=coding;ID=Col_NEW_RNA_F_9378.1;Parent=Col_NEW_RNA_F_9378;
Chr2	Col	exon	441326	441526	.	+	.	geneID=Col_NEW_RNA_F_9378;coding_prediction=coding;predicted_type=coding;Parent=Col_NEW_RNA_F_9378.1;
Chr2	Lerv7	gene	453855	454259	.	+	.	geneID=Ler_NEW_RNA_F_9921;coding_prediction=noncoding;predicted_type=noncoding;ID=Ler_NEW_RNA_F_9921;
Chr2	Lerv7	transcript	453855	454259	.	+	.	geneID=Ler_NEW_RNA_F_9921;coding_prediction=noncoding;predicted_type=noncoding;ID=Ler_NEW_RNA_F_9921.1;Parent=Ler_NEW_RNA_F_9921;
Chr2	Lerv7	exon	453855	454259	.	+	.	geneID=Ler_NEW_RNA_F_9921;coding_prediction=noncoding;predicted_type=noncoding;Parent=Ler_NEW_RNA_F_9921.1;
Chr2	Merge	gene	505373	506463	.	-	.	geneID=Fused_1445;coding_prediction=noncoding;predicted_type=noncoding;ID=Fused_1445;
Chr2	Merge	transcript	505373	506463	.	-	.	geneID=Fused_1445;coding_prediction=noncoding;predicted_type=noncoding;ID=Fused_1445.1;Parent=Fused_1445;
Chr2	Merge	exon	505373	506463	.	-	.	geneID=Fused_1445;coding_prediction=noncoding;predicted_type=noncoding;Parent=Fused_1445.1;
Chr2	Merge	gene	518363	519068	.	+	.	geneID=Fused_1446;coding_prediction=noncoding;predicted_type=noncoding;ID=Fused_1446;
Chr2	Merge	transcript	518363	519068	.	+	.	geneID=Fused_1446;coding_prediction=noncoding;predicted_type=noncoding;ID=Fused_1446.1;Parent=Fused_1446;
Chr2	Merge	exon	518363	519068	.	+	.	geneID=Fused_1446;coding_prediction=noncoding;predicted_type=noncoding;Parent=Fused_1446.1;
Chr2	Merge	gene	540216	540547	.	-	.	geneID=Fused_1447;coding_prediction=coding;predicted_type=coding;ID=Fused_1447;
Chr2	Merge	transcript	540216	540547	.	-	.	geneID=Fused_1447;coding_prediction=coding;predicted_type=coding;ID=Fused_1447.1;Parent=Fused_1447;
Chr2	Merge	exon	540216	540547	.	-	.	geneID=Fused_1447;coding_prediction=coding;predicted_type=coding;Parent=Fused_1447.1;
Chr2	Araport11	gene	553278	553785	.	+	.	geneID=AT2TE02390;coding_prediction=noncoding;predicted_type=TE;ID=AT2TE02390;
Chr2	Araport11	transcript	553278	553785	.	+	.	geneID=AT2TE02390;coding_prediction=noncoding;predicted_type=TE;ID=AT2TE02390;Parent=AT2TE02390;
Chr2	Araport11	exon	553278	553785	.	+	.	geneID=AT2TE02390;coding_prediction=noncoding;predicted_type=TE;Parent=AT2TE02390;
Chr2	Merge	gene	553841	554588	.	+	.	geneID=Fused_1449;coding_prediction=noncoding;predicted_type=noncoding;ID=Fused_1449;
Chr2	Merge	transcript	553841	554588	.	+	.	geneID=Fused_1449;coding_prediction=noncoding;predicted_type=noncoding;ID=Fused_1449.1;Parent=Fused_1449;
Chr2	Merge	exon	553841	554588	.	+	.	geneID=Fused_1449;coding_prediction=noncoding;predicted_type=noncoding;Parent=Fused_1449.1;
Chr2	RepTAS	gene	565041	566079	.	+	.	geneID=At2NC002270;coding_prediction=noncoding;predicted_type=noncoding;ID=At2NC002270;
Chr2	RepTAS	transcript	565041	566079	.	+	.	geneID=At2NC002270;coding_prediction=noncoding;predicted_type=noncoding;ID=At2NC002270;Parent=At2NC002270;
Chr2	RepTAS	exon	565041	565157	.	+	.	geneID=At2NC002270;coding_prediction=noncoding;predicted_type=noncoding;Parent=At2NC002270;
Chr2	RepTAS	exon	565538	566079	.	+	.	geneID=At2NC002270;coding_prediction=noncoding;predicted_type=noncoding;Parent=At2NC002270;
Chr2	Merge	gene	590284	590910	.	+	.	geneID=Fused_1451;coding_prediction=noncoding;predicted_type=noncoding;ID=Fused_1451;
Chr2	Merge	transcript	590284	590910	.	+	.	geneID=Fused_1451;coding_prediction=noncoding;predicted_type=noncoding;ID=Fused_1451.1;Parent=Fused_1451;
Chr2	Merge	exon	590284	590910	.	+	.	geneID=Fused_1451;coding_prediction=noncoding;predicted_type=noncoding;Parent=Fused_1451.1;
Chr2	Lerv7	gene	594666	595028	.	+	.	geneID=Ler_NEW_RNA_F_9962;coding_prediction=coding;predicted_type=coding;ID=Ler_NEW_RNA_F_9962;
Chr2	Lerv7	transcript	594666	595028	.	+	.	geneID=Ler_NEW_RNA_F_9962;coding_prediction=coding;predicted_type=coding;ID=Ler_NEW_RNA_F_9962.1;Parent=Ler_NEW_RNA_F_9962;
Chr2	Lerv7	exon	594666	595028	.	+	.	geneID=Ler_NEW_RNA_F_9962;coding_prediction=coding;predicted_type=coding;Parent=Ler_NEW_RNA_F_9962.1;
Chr2	Col	gene	619675	619931	.	+	.	geneID=Col_NEW_RNA_F_9427;coding_prediction=noncoding;predicted_type=noncoding;ID=Col_NEW_RNA_F_9427;
Chr2	Col	transcript	619675	619931	.	+	.	geneID=Col_NEW_RNA_F_9427;coding_prediction=noncoding;predicted_type=noncoding;ID=Col_NEW_RNA_F_9427.1;Parent=Col_NEW_RNA_F_9427;
Chr2	Col	exon	619675	619931	.	+	.	geneID=Col_NEW_RNA_F_9427;coding_prediction=noncoding;predicted_type=noncoding;Parent=Col_NEW_RNA_F_9427.1;
Chr2	Lerv7	gene	620299	620910	.	+	.	geneID=Ler_NEW_RNA_F_9968;coding_prediction=noncoding;predicted_type=noncoding;ID=Ler_NEW_RNA_F_9968;
Chr2	Lerv7	transcript	620299	620910	.	+	.	geneID=Ler_NEW_RNA_F_9968;coding_prediction=noncoding;predicted_type=noncoding;ID=Ler_NEW_RNA_F_9968.1;Parent=Ler_NEW_RNA_F_9968;
Chr2	Lerv7	exon	620299	620910	.	+	.	geneID=Ler_NEW_RNA_F_9968;coding_prediction=noncoding;predicted_type=noncoding;Parent=Ler_NEW_RNA_F_9968.1;
Chr2	Lerv7	gene	621179	621459	.	-	.	geneID=Ler_NEW_RNA_R_10386;coding_prediction=noncoding;predicted_type=noncoding;ID=Ler_NEW_RNA_R_10386;
Chr2	Lerv7	transcript	621179	621459	.	-	.	geneID=Ler_NEW_RNA_R_10386;coding_prediction=noncoding;predicted_type=noncoding;ID=Ler_NEW_RNA_R_10386.1;Parent=Ler_NEW_RNA_R_10386;
Chr2	Lerv7	exon	621179	621459	.	-	.	geneID=Ler_NEW_RNA_R_10386;coding_prediction=noncoding;predicted_type=noncoding;Parent=Ler_NEW_RNA_R_10386.1;
Chr2	Merge	gene	631950	632511	.	+	.	geneID=Fused_1452;coding_prediction=noncoding;predicted_type=noncoding;ID=Fused_1452;
Chr2	Merge	transcript	631950	632511	.	+	.	geneID=Fused_1452;coding_prediction=noncoding;predicted_type=noncoding;ID=Fused_1452.1;Parent=Fused_1452;
Chr2	Merge	exon	631950	632511	.	+	.	geneID=Fused_1452;coding_prediction=noncoding;predicted_type=noncoding;Parent=Fused_1452.1;
Chr2	Merge	gene	661312	661842	.	-	.	geneID=Fused_1453;coding_prediction=noncoding;predicted_type=noncoding;ID=Fused_1453;
Chr2	Merge	transcript	661312	661842	.	-	.	geneID=Fused_1453;coding_prediction=noncoding;predicted_type=noncoding;ID=Fused_1453.1;Parent=Fused_1453;
Chr2	Merge	exon	661312	661842	.	-	.	geneID=Fused_1453;coding_prediction=noncoding;predicted_type=noncoding;Parent=Fused_1453.1;
Chr2	Merge	gene	662239	662522	.	-	.	geneID=Fused_1454;coding_prediction=noncoding;predicted_type=noncoding;ID=Fused_1454;
Chr2	Merge	transcript	662239	662522	.	-	.	geneID=Fused_1454;coding_prediction=noncoding;predicted_type=noncoding;ID=Fused_1454.1;Parent=Fused_1454;
Chr2	Merge	exon	662239	662522	.	-	.	geneID=Fused_1454;coding_prediction=noncoding;predicted_type=noncoding;Parent=Fused_1454.1;
Chr2	RepTAS	gene	668844	669180	.	-	.	geneID=At2NC002710;coding_prediction=noncoding;predicted_type=noncoding;ID=At2NC002710;
Chr2	RepTAS	transcript	668844	669180	.	-	.	geneID=At2NC002710;coding_prediction=noncoding;predicted_type=noncoding;ID=At2NC002710;Parent=At2NC002710;
Chr2	RepTAS	exon	668844	669006	.	-	.	geneID=At2NC002710;coding_prediction=noncoding;predicted_type=noncoding;Parent=At2NC002710;
Chr2	RepTAS	exon	669120	669180	.	-	.	geneID=At2NC002710;coding_prediction=noncoding;predicted_type=noncoding;Parent=At2NC002710;
Chr2	Lerv7	gene	697246	697656	.	-	.	geneID=Ler_NEW_RNA_R_10405;coding_prediction=noncoding;predicted_type=noncoding;ID=Ler_NEW_RNA_R_10405;
Chr2	Lerv7	transcript	697246	697656	.	-	.	geneID=Ler_NEW_RNA_R_10405;coding_prediction=noncoding;predicted_type=noncoding;ID=Ler_NEW_RNA_R_10405.1;Parent=Ler_NEW_RNA_R_10405;
Chr2	Lerv7	exon	697246	697656	.	-	.	geneID=Ler_NEW_RNA_R_10405;coding_prediction=noncoding;predicted_type=noncoding;Parent=Ler_NEW_RNA_R_10405.1;
Chr2	Lerv7	gene	698299	698504	.	+	.	geneID=Ler_NEW_RNA_F_9984;coding_prediction=noncoding;predicted_type=noncoding;ID=Ler_NEW_RNA_F_9984;
Chr2	Lerv7	transcript	698299	698504	.	+	.	geneID=Ler_NEW_RNA_F_9984;coding_prediction=noncoding;predicted_type=noncoding;ID=Ler_NEW_RNA_F_9984.1;Parent=Ler_NEW_RNA_F_9984;
Chr2	Lerv7	exon	698299	698504	.	+	.	geneID=Ler_NEW_RNA_F_9984;coding_prediction=noncoding;predicted_type=noncoding;Parent=Ler_NEW_RNA_F_9984.1;
Chr2	Lerv7	gene	705041	705603	.	-	.	geneID=Ler_NEW_RNA_R_10407;coding_prediction=noncoding;predicted_type=noncoding;ID=Ler_NEW_RNA_R_10407;
Chr2	Lerv7	transcript	705041	705603	.	-	.	geneID=Ler_NEW_RNA_R_10407;coding_prediction=noncoding;predicted_type=noncoding;ID=Ler_NEW_RNA_R_10407.1;Parent=Ler_NEW_RNA_R_10407;
Chr2	Lerv7	exon	705041	705550	.	-	.	geneID=Ler_NEW_RNA_R_10407;coding_prediction=noncoding;predicted_type=noncoding;Parent=Ler_NEW_RNA_R_10407.1;
Chr2	Lerv7	exon	705570	705603	.	-	.	geneID=Ler_NEW_RNA_R_10407;coding_prediction=noncoding;predicted_type=noncoding;Parent=Ler_NEW_RNA_R_10407.1;
Chr2	Lerv7	gene	710805	711043	.	-	.	geneID=Ler_NEW_RNA_R_10412;coding_prediction=coding;predicted_type=coding;ID=Ler_NEW_RNA_R_10412;
Chr2	Lerv7	transcript	710805	711043	.	-	.	geneID=Ler_NEW_RNA_R_10412;coding_prediction=coding;predicted_type=coding;ID=Ler_NEW_RNA_R_10412.1;Parent=Ler_NEW_RNA_R_10412;
Chr2	Lerv7	exon	710805	711043	.	-	.	geneID=Ler_NEW_RNA_R_10412;coding_prediction=coding;predicted_type=coding;Parent=Ler_NEW_RNA_R_10412.1;
Chr2	RepTAS	gene	730869	731612	.	+	.	geneID=At2NC002920;coding_prediction=noncoding;predicted_type=noncoding;ID=At2NC002920;
Chr2	RepTAS	transcript	730869	731612	.	+	.	geneID=At2NC002920;coding_prediction=noncoding;predicted_type=noncoding;ID=At2NC002920;Parent=At2NC002920;
Chr2	RepTAS	exon	730869	731612	.	+	.	geneID=At2NC002920;coding_prediction=noncoding;predicted_type=noncoding;Parent=At2NC002920;
Chr2	Col	gene	749815	750832	.	-	.	geneID=Col_NEW_RNA_R_9518;coding_prediction=coding;predicted_type=coding;ID=Col_NEW_RNA_R_9518;
Chr2	Col	transcript	749815	750832	.	-	.	geneID=Col_NEW_RNA_R_9518;coding_prediction=coding;predicted_type=coding;ID=Col_NEW_RNA_R_9518.1;Parent=Col_NEW_RNA_R_9518;
Chr2	Col	exon	749815	750832	.	-	.	geneID=Col_NEW_RNA_R_9518;coding_prediction=coding;predicted_type=coding;Parent=Col_NEW_RNA_R_9518.1;
Chr2	Araport11	gene	763483	763986	.	-	.	geneID=AT2G04285;coding_prediction=coding;predicted_type=noncoding;ID=AT2G04285;
Chr2	Araport11	transcript	763483	763986	.	-	.	geneID=AT2G04285;coding_prediction=coding;predicted_type=noncoding;ID=AT2G04285.1;Parent=AT2G04285;
Chr2	Araport11	exon	763483	763986	.	-	.	geneID=AT2G04285;coding_prediction=coding;predicted_type=noncoding;Parent=AT2G04285.1;
Chr2	Lerv7	gene	783470	784477	.	+	.	geneID=Ler_NEW_RNA_F_10017;coding_prediction=coding;predicted_type=coding;ID=Ler_NEW_RNA_F_10017;
Chr2	Lerv7	transcript	783470	784477	.	+	.	geneID=Ler_NEW_RNA_F_10017;coding_prediction=coding;predicted_type=coding;ID=Ler_NEW_RNA_F_10017.1;Parent=Ler_NEW_RNA_F_10017;
Chr2	Lerv7	exon	783470	784477	.	+	.	geneID=Ler_NEW_RNA_F_10017;coding_prediction=coding;predicted_type=coding;Parent=Ler_NEW_RNA_F_10017.1;
Chr2	Lerv7	gene	797110	797326	.	+	.	geneID=Ler_NEW_RNA_F_10021;coding_prediction=noncoding;predicted_type=noncoding;ID=Ler_NEW_RNA_F_10021;
Chr2	Lerv7	transcript	797110	797326	.	+	.	geneID=Ler_NEW_RNA_F_10021;coding_prediction=noncoding;predicted_type=noncoding;ID=Ler_NEW_RNA_F_10021.1;Parent=Ler_NEW_RNA_F_10021;
Chr2	Lerv7	exon	797110	797326	.	+	.	geneID=Ler_NEW_RNA_F_10021;coding_prediction=noncoding;predicted_type=noncoding;Parent=Ler_NEW_RNA_F_10021.1;
Chr2	Merge	gene	803744	805502	.	+	.	geneID=Fused_1456;coding_prediction=noncoding;predicted_type=noncoding;ID=Fused_1456;
Chr2	Merge	transcript	803744	805502	.	+	.	geneID=Fused_1456;coding_prediction=noncoding;predicted_type=noncoding;ID=Fused_1456.1;Parent=Fused_1456;
Chr2	Merge	exon	803744	805502	.	+	.	geneID=Fused_1456;coding_prediction=noncoding;predicted_type=noncoding;Parent=Fused_1456.1;
Chr2	Lerv7	gene	807537	807881	.	+	.	geneID=Ler_NEW_RNA_F_10032;coding_prediction=noncoding;predicted_type=noncoding;ID=Ler_NEW_RNA_F_10032;
Chr2	Lerv7	transcript	807537	807881	.	+	.	geneID=Ler_NEW_RNA_F_10032;coding_prediction=noncoding;predicted_type=noncoding;ID=Ler_NEW_RNA_F_10032.1;Parent=Ler_NEW_RNA_F_10032;
Chr2	Lerv7	exon	807537	807881	.	+	.	geneID=Ler_NEW_RNA_F_10032;coding_prediction=noncoding;predicted_type=noncoding;Parent=Ler_NEW_RNA_F_10032.1;
Chr2	Merge	gene	838703	839828	.	-	.	geneID=Fused_1457;coding_prediction=noncoding;predicted_type=noncoding;ID=Fused_1457;
Chr2	Merge	transcript	838703	839828	.	-	.	geneID=Fused_1457;coding_prediction=noncoding;predicted_type=noncoding;ID=Fused_1457.1;Parent=Fused_1457;
Chr2	Merge	exon	838703	839828	.	-	.	geneID=Fused_1457;coding_prediction=noncoding;predicted_type=noncoding;Parent=Fused_1457.1;
Chr2	Araport11	gene	849797	850215	.	+	.	geneID=AT2G04375;coding_prediction=noncoding;predicted_type=structural_RNA;ID=AT2G04375;
Chr2	Araport11	transcript	849797	850215	.	+	.	geneID=AT2G04375;coding_prediction=noncoding;predicted_type=structural_RNA;ID=AT2G04375.1;Parent=AT2G04375;
Chr2	Araport11	exon	849797	850215	.	+	.	geneID=AT2G04375;coding_prediction=noncoding;predicted_type=structural_RNA;Parent=AT2G04375.1;
Chr2	RepTAS	gene	852884	853364	.	+	.	geneID=At2NC003370;coding_prediction=noncoding;predicted_type=noncoding;ID=At2NC003370;
Chr2	RepTAS	transcript	852884	853364	.	+	.	geneID=At2NC003370;coding_prediction=noncoding;predicted_type=noncoding;ID=At2NC003370;Parent=At2NC003370;
Chr2	RepTAS	exon	852884	853364	.	+	.	geneID=At2NC003370;coding_prediction=noncoding;predicted_type=noncoding;Parent=At2NC003370;
Chr2	RepTAS	gene	854014	854348	.	+	.	geneID=At2NC003380;coding_prediction=noncoding;predicted_type=noncoding;ID=At2NC003380;
Chr2	RepTAS	transcript	854014	854348	.	+	.	geneID=At2NC003380;coding_prediction=noncoding;predicted_type=noncoding;ID=At2NC003380;Parent=At2NC003380;
Chr2	RepTAS	exon	854014	854348	.	+	.	geneID=At2NC003380;coding_prediction=noncoding;predicted_type=noncoding;Parent=At2NC003380;
Chr2	CANTATAdb	gene	854583	856569	.	+	.	geneID=CNT2087271;coding_prediction=noncoding;predicted_type=noncoding;ID=CNT2087271;
Chr2	CANTATAdb	transcript	854583	856569	.	+	.	geneID=CNT2087271;coding_prediction=noncoding;predicted_type=noncoding;ID=CNT2087271;Parent=CNT2087271;
Chr2	CANTATAdb	exon	854583	856569	.	+	.	geneID=CNT2087271;coding_prediction=noncoding;predicted_type=noncoding;Parent=CNT2087271;
Chr2	Lerv7	gene	860742	860999	.	-	.	geneID=Ler_NEW_RNA_R_10459;coding_prediction=noncoding;predicted_type=noncoding;ID=Ler_NEW_RNA_R_10459;
Chr2	Lerv7	transcript	860742	860999	.	-	.	geneID=Ler_NEW_RNA_R_10459;coding_prediction=noncoding;predicted_type=noncoding;ID=Ler_NEW_RNA_R_10459.1;Parent=Ler_NEW_RNA_R_10459;
Chr2	Lerv7	exon	860742	860999	.	-	.	geneID=Ler_NEW_RNA_R_10459;coding_prediction=noncoding;predicted_type=noncoding;Parent=Ler_NEW_RNA_R_10459.1;
Chr2	Lerv7	gene	861619	861829	.	-	.	geneID=Ler_NEW_RNA_R_10461;coding_prediction=noncoding;predicted_type=noncoding;ID=Ler_NEW_RNA_R_10461;
Chr2	Lerv7	transcript	861619	861829	.	-	.	geneID=Ler_NEW_RNA_R_10461;coding_prediction=noncoding;predicted_type=noncoding;ID=Ler_NEW_RNA_R_10461.1;Parent=Ler_NEW_RNA_R_10461;
Chr2	Lerv7	exon	861619	861829	.	-	.	geneID=Ler_NEW_RNA_R_10461;coding_prediction=noncoding;predicted_type=noncoding;Parent=Ler_NEW_RNA_R_10461.1;
Chr2	Col	gene	863856	864089	.	+	.	geneID=Col_NEW_RNA_F_9499;coding_prediction=noncoding;predicted_type=noncoding;ID=Col_NEW_RNA_F_9499;
Chr2	Col	transcript	863856	864089	.	+	.	geneID=Col_NEW_RNA_F_9499;coding_prediction=noncoding;predicted_type=noncoding;ID=Col_NEW_RNA_F_9499.1;Parent=Col_NEW_RNA_F_9499;
Chr2	Col	exon	863856	864089	.	+	.	geneID=Col_NEW_RNA_F_9499;coding_prediction=noncoding;predicted_type=noncoding;Parent=Col_NEW_RNA_F_9499.1;
Chr2	Merge	gene	865778	865983	.	+	.	geneID=Fused_1461;coding_prediction=noncoding;predicted_type=noncoding;ID=Fused_1461;
Chr2	Merge	transcript	865778	865983	.	+	.	geneID=Fused_1461;coding_prediction=noncoding;predicted_type=noncoding;ID=Fused_1461.1;Parent=Fused_1461;
Chr2	Merge	exon	865778	865983	.	+	.	geneID=Fused_1461;coding_prediction=noncoding;predicted_type=noncoding;Parent=Fused_1461.1;
Chr2	RepTAS	gene	904572	905037	.	+	.	geneID=At2NC003560;coding_prediction=noncoding;predicted_type=noncoding;ID=At2NC003560;
Chr2	RepTAS	transcript	904572	905037	.	+	.	geneID=At2NC003560;coding_prediction=noncoding;predicted_type=noncoding;ID=At2NC003560;Parent=At2NC003560;
Chr2	RepTAS	exon	904572	905037	.	+	.	geneID=At2NC003560;coding_prediction=noncoding;predicted_type=noncoding;Parent=At2NC003560;
Chr2	Merge	gene	940020	940316	.	-	.	geneID=Fused_1462;coding_prediction=noncoding;predicted_type=noncoding;ID=Fused_1462;
Chr2	Merge	transcript	940020	940316	.	-	.	geneID=Fused_1462;coding_prediction=noncoding;predicted_type=noncoding;ID=Fused_1462.1;Parent=Fused_1462;
Chr2	Merge	exon	940020	940316	.	-	.	geneID=Fused_1462;coding_prediction=noncoding;predicted_type=noncoding;Parent=Fused_1462.1;
Chr2	Merge	gene	953782	954063	.	-	.	geneID=Fused_1463;coding_prediction=noncoding;predicted_type=noncoding;ID=Fused_1463;
Chr2	Merge	transcript	953782	954063	.	-	.	geneID=Fused_1463;coding_prediction=noncoding;predicted_type=noncoding;ID=Fused_1463.1;Parent=Fused_1463;
Chr2	Merge	exon	953782	954063	.	-	.	geneID=Fused_1463;coding_prediction=noncoding;predicted_type=noncoding;Parent=Fused_1463.1;
Chr2	Lerv7	gene	956899	957319	.	-	.	geneID=Ler_NEW_RNA_R_10484;coding_prediction=noncoding;predicted_type=noncoding;ID=Ler_NEW_RNA_R_10484;
Chr2	Lerv7	transcript	956899	957319	.	-	.	geneID=Ler_NEW_RNA_R_10484;coding_prediction=noncoding;predicted_type=noncoding;ID=Ler_NEW_RNA_R_10484.1;Parent=Ler_NEW_RNA_R_10484;
Chr2	Lerv7	exon	956899	957319	.	-	.	geneID=Ler_NEW_RNA_R_10484;coding_prediction=noncoding;predicted_type=noncoding;Parent=Ler_NEW_RNA_R_10484.1;
Chr2	Merge	gene	957936	958225	.	-	.	geneID=Fused_1464;coding_prediction=noncoding;predicted_type=noncoding;ID=Fused_1464;
Chr2	Merge	transcript	957936	958225	.	-	.	geneID=Fused_1464;coding_prediction=noncoding;predicted_type=noncoding;ID=Fused_1464.1;Parent=Fused_1464;
Chr2	Merge	exon	957936	958225	.	-	.	geneID=Fused_1464;coding_prediction=noncoding;predicted_type=noncoding;Parent=Fused_1464.1;
Chr2	Merge	gene	966647	967685	.	+	.	geneID=Fused_1465;coding_prediction=coding;predicted_type=coding;ID=Fused_1465;
Chr2	Merge	transcript	966647	967685	.	+	.	geneID=Fused_1465;coding_prediction=coding;predicted_type=coding;ID=Fused_1465.1;Parent=Fused_1465;
Chr2	Merge	exon	966647	967685	.	+	.	geneID=Fused_1465;coding_prediction=coding;predicted_type=coding;Parent=Fused_1465.1;
Chr2	Col	gene	976627	976957	.	+	.	geneID=Col_NEW_RNA_F_9525;coding_prediction=noncoding;predicted_type=noncoding;ID=Col_NEW_RNA_F_9525;
Chr2	Col	transcript	976627	976957	.	+	.	geneID=Col_NEW_RNA_F_9525;coding_prediction=noncoding;predicted_type=noncoding;ID=Col_NEW_RNA_F_9525.1;Parent=Col_NEW_RNA_F_9525;
Chr2	Col	exon	976627	976957	.	+	.	geneID=Col_NEW_RNA_F_9525;coding_prediction=noncoding;predicted_type=noncoding;Parent=Col_NEW_RNA_F_9525.1;
Chr2	Merge	gene	1013092	1013827	.	-	.	geneID=Fused_1467;coding_prediction=noncoding;predicted_type=noncoding;ID=Fused_1467;
Chr2	Merge	transcript	1013092	1013827	.	-	.	geneID=Fused_1467;coding_prediction=noncoding;predicted_type=noncoding;ID=Fused_1467.1;Parent=Fused_1467;
Chr2	Merge	exon	1013092	1013827	.	-	.	geneID=Fused_1467;coding_prediction=noncoding;predicted_type=noncoding;Parent=Fused_1467.1;
Chr2	Lerv7	gene	1019676	1019904	.	+	.	geneID=Ler_NEW_RNA_F_10110;coding_prediction=noncoding;predicted_type=noncoding;ID=Ler_NEW_RNA_F_10110;
Chr2	Lerv7	transcript	1019676	1019904	.	+	.	geneID=Ler_NEW_RNA_F_10110;coding_prediction=noncoding;predicted_type=noncoding;ID=Ler_NEW_RNA_F_10110.1;Parent=Ler_NEW_RNA_F_10110;
Chr2	Lerv7	exon	1019676	1019904	.	+	.	geneID=Ler_NEW_RNA_F_10110;coding_prediction=noncoding;predicted_type=noncoding;Parent=Ler_NEW_RNA_F_10110.1;
Chr2	CANTATAdb	gene	1039314	1040101	.	+	.	geneID=CNT2087353;coding_prediction=noncoding;predicted_type=noncoding;ID=CNT2087353;
Chr2	CANTATAdb	transcript	1039314	1040101	.	+	.	geneID=CNT2087353;coding_prediction=noncoding;predicted_type=noncoding;ID=CNT2087353;Parent=CNT2087353;
Chr2	CANTATAdb	exon	1039314	1040101	.	+	.	geneID=CNT2087353;coding_prediction=noncoding;predicted_type=noncoding;Parent=CNT2087353;
Chr2	Merge	gene	1041365	1042205	.	-	.	geneID=Fused_1470;coding_prediction=noncoding;predicted_type=noncoding;ID=Fused_1470;
Chr2	Merge	transcript	1041365	1042205	.	-	.	geneID=Fused_1470;coding_prediction=noncoding;predicted_type=noncoding;ID=Fused_1470.1;Parent=Fused_1470;
Chr2	Merge	exon	1041365	1042205	.	-	.	geneID=Fused_1470;coding_prediction=noncoding;predicted_type=noncoding;Parent=Fused_1470.1;
Chr2	Lerv7	gene	1043362	1043604	.	-	.	geneID=Ler_NEW_RNA_R_10517;coding_prediction=noncoding;predicted_type=noncoding;ID=Ler_NEW_RNA_R_10517;
Chr2	Lerv7	transcript	1043362	1043604	.	-	.	geneID=Ler_NEW_RNA_R_10517;coding_prediction=noncoding;predicted_type=noncoding;ID=Ler_NEW_RNA_R_10517.1;Parent=Ler_NEW_RNA_R_10517;
Chr2	Lerv7	exon	1043362	1043604	.	-	.	geneID=Ler_NEW_RNA_R_10517;coding_prediction=noncoding;predicted_type=noncoding;Parent=Ler_NEW_RNA_R_10517.1;
Chr2	Araport11	gene	1044170	1044956	.	+	.	geneID=AT2G04525;coding_prediction=coding;predicted_type=noncoding;ID=AT2G04525;
Chr2	Araport11	transcript	1044170	1044956	.	+	.	geneID=AT2G04525;coding_prediction=coding;predicted_type=noncoding;ID=AT2G04525.1;Parent=AT2G04525;
Chr2	Araport11	exon	1044170	1044956	.	+	.	geneID=AT2G04525;coding_prediction=coding;predicted_type=noncoding;Parent=AT2G04525.1;
Chr2	Merge	gene	1046051	1046393	.	+	.	geneID=Fused_1471;coding_prediction=noncoding;predicted_type=noncoding;ID=Fused_1471;
Chr2	Merge	transcript	1046051	1046393	.	+	.	geneID=Fused_1471;coding_prediction=noncoding;predicted_type=noncoding;ID=Fused_1471.1;Parent=Fused_1471;
Chr2	Merge	exon	1046051	1046393	.	+	.	geneID=Fused_1471;coding_prediction=noncoding;predicted_type=noncoding;Parent=Fused_1471.1;
Chr2	Merge	gene	1051744	1052020	.	-	.	geneID=Fused_1472;coding_prediction=noncoding;predicted_type=noncoding;ID=Fused_1472;
Chr2	Merge	transcript	1051744	1052020	.	-	.	geneID=Fused_1472;coding_prediction=noncoding;predicted_type=noncoding;ID=Fused_1472.1;Parent=Fused_1472;
Chr2	Merge	exon	1051744	1052020	.	-	.	geneID=Fused_1472;coding_prediction=noncoding;predicted_type=noncoding;Parent=Fused_1472.1;
Chr2	Lerv7	gene	1064152	1064992	.	-	.	geneID=Ler_NEW_RNA_R_10530;coding_prediction=coding;predicted_type=coding;ID=Ler_NEW_RNA_R_10530;
Chr2	Lerv7	transcript	1064152	1064992	.	-	.	geneID=Ler_NEW_RNA_R_10530;coding_prediction=coding;predicted_type=coding;ID=Ler_NEW_RNA_R_10530.1;Parent=Ler_NEW_RNA_R_10530;
Chr2	Lerv7	exon	1064152	1064992	.	-	.	geneID=Ler_NEW_RNA_R_10530;coding_prediction=coding;predicted_type=coding;Parent=Ler_NEW_RNA_R_10530.1;
Chr2	Araport11	gene	1074187	1074572	.	+	.	geneID=AT2TE04800;coding_prediction=noncoding;predicted_type=TE;ID=AT2TE04800;
Chr2	Araport11	transcript	1074187	1074572	.	+	.	geneID=AT2TE04800;coding_prediction=noncoding;predicted_type=TE;ID=AT2TE04800;Parent=AT2TE04800;
Chr2	Araport11	exon	1074187	1074572	.	+	.	geneID=AT2TE04800;coding_prediction=noncoding;predicted_type=TE;Parent=AT2TE04800;
Chr2	Lerv7	gene	1104395	1104729	.	+	.	geneID=Ler_NEW_RNA_F_10148;coding_prediction=noncoding;predicted_type=noncoding;ID=Ler_NEW_RNA_F_10148;
Chr2	Lerv7	transcript	1104395	1104729	.	+	.	geneID=Ler_NEW_RNA_F_10148;coding_prediction=noncoding;predicted_type=noncoding;ID=Ler_NEW_RNA_F_10148.1;Parent=Ler_NEW_RNA_F_10148;
Chr2	Lerv7	exon	1104395	1104729	.	+	.	geneID=Ler_NEW_RNA_F_10148;coding_prediction=noncoding;predicted_type=noncoding;Parent=Ler_NEW_RNA_F_10148.1;
Chr2	Merge	gene	1132259	1132483	.	-	.	geneID=Fused_1474;coding_prediction=coding;predicted_type=coding;ID=Fused_1474;
Chr2	Merge	transcript	1132259	1132483	.	-	.	geneID=Fused_1474;coding_prediction=coding;predicted_type=coding;ID=Fused_1474.1;Parent=Fused_1474;
Chr2	Merge	exon	1132259	1132483	.	-	.	geneID=Fused_1474;coding_prediction=coding;predicted_type=coding;Parent=Fused_1474.1;
Chr2	Merge	gene	1132963	1133252	.	-	.	geneID=Fused_1475;coding_prediction=noncoding;predicted_type=noncoding;ID=Fused_1475;
Chr2	Merge	transcript	1132963	1133252	.	-	.	geneID=Fused_1475;coding_prediction=noncoding;predicted_type=noncoding;ID=Fused_1475.1;Parent=Fused_1475;
Chr2	Merge	exon	1132963	1133252	.	-	.	geneID=Fused_1475;coding_prediction=noncoding;predicted_type=noncoding;Parent=Fused_1475.1;
Chr2	Benfey	gene	1135894	1136246	.	+	.	geneID=RLFS_014119_fwd;coding_prediction=coding;predicted_type=noncoding;ID=RLFS_014119_fwd;
Chr2	Benfey	transcript	1135894	1136246	.	+	.	geneID=RLFS_014119_fwd;coding_prediction=coding;predicted_type=noncoding;ID=RLFS_014119_fwd;Parent=RLFS_014119_fwd;
Chr2	Benfey	exon	1135894	1136246	.	+	.	geneID=RLFS_014119_fwd;coding_prediction=coding;predicted_type=noncoding;Parent=RLFS_014119_fwd;
Chr2	Benfey	gene	1135910	1136513	.	-	.	geneID=RLFS_014119_rev;coding_prediction=noncoding;predicted_type=noncoding;ID=RLFS_014119_rev;
Chr2	Benfey	transcript	1135910	1136513	.	-	.	geneID=RLFS_014119_rev;coding_prediction=noncoding;predicted_type=noncoding;ID=RLFS_014119_rev;Parent=RLFS_014119_rev;
Chr2	Benfey	exon	1135910	1136513	.	-	.	geneID=RLFS_014119_rev;coding_prediction=noncoding;predicted_type=noncoding;Parent=RLFS_014119_rev;
Chr2	CANTATAdb	gene	1149397	1150562	.	+	.	geneID=CNT2089117;coding_prediction=noncoding;predicted_type=noncoding;ID=CNT2089117;
Chr2	CANTATAdb	transcript	1149397	1150562	.	+	.	geneID=CNT2089117;coding_prediction=noncoding;predicted_type=noncoding;ID=CNT2089117;Parent=CNT2089117;
Chr2	CANTATAdb	exon	1149397	1150562	.	+	.	geneID=CNT2089117;coding_prediction=noncoding;predicted_type=noncoding;Parent=CNT2089117;
Chr2	Merge	gene	1150865	1151912	.	+	.	geneID=Fused_1477;coding_prediction=coding;predicted_type=coding;ID=Fused_1477;
Chr2	Merge	transcript	1150865	1151912	.	+	.	geneID=Fused_1477;coding_prediction=coding;predicted_type=coding;ID=Fused_1477.1;Parent=Fused_1477;
Chr2	Merge	exon	1150865	1151912	.	+	.	geneID=Fused_1477;coding_prediction=coding;predicted_type=coding;Parent=Fused_1477.1;
Chr2	Merge	gene	1156668	1157436	.	-	.	geneID=Fused_1478;coding_prediction=noncoding;predicted_type=noncoding;ID=Fused_1478;
Chr2	Merge	transcript	1156668	1157436	.	-	.	geneID=Fused_1478;coding_prediction=noncoding;predicted_type=noncoding;ID=Fused_1478.1;Parent=Fused_1478;
Chr2	Merge	exon	1156668	1157436	.	-	.	geneID=Fused_1478;coding_prediction=noncoding;predicted_type=noncoding;Parent=Fused_1478.1;
Chr2	Lerv7	gene	1162908	1163233	.	-	.	geneID=Ler_NEW_RNA_R_10555;coding_prediction=coding;predicted_type=coding;ID=Ler_NEW_RNA_R_10555;
Chr2	Lerv7	transcript	1162908	1163233	.	-	.	geneID=Ler_NEW_RNA_R_10555;coding_prediction=coding;predicted_type=coding;ID=Ler_NEW_RNA_R_10555.1;Parent=Ler_NEW_RNA_R_10555;
Chr2	Lerv7	exon	1162908	1163233	.	-	.	geneID=Ler_NEW_RNA_R_10555;coding_prediction=coding;predicted_type=coding;Parent=Ler_NEW_RNA_R_10555.1;
Chr2	Col	gene	1165590	1165831	.	+	.	geneID=Col_NEW_RNA_F_9590;coding_prediction=noncoding;predicted_type=noncoding;ID=Col_NEW_RNA_F_9590;
Chr2	Col	transcript	1165590	1165831	.	+	.	geneID=Col_NEW_RNA_F_9590;coding_prediction=noncoding;predicted_type=noncoding;ID=Col_NEW_RNA_F_9590.1;Parent=Col_NEW_RNA_F_9590;
Chr2	Col	exon	1165590	1165831	.	+	.	geneID=Col_NEW_RNA_F_9590;coding_prediction=noncoding;predicted_type=noncoding;Parent=Col_NEW_RNA_F_9590.1;
Chr2	Col	gene	1167501	1167888	.	+	.	geneID=Col_NEW_RNA_F_9593;coding_prediction=noncoding;predicted_type=noncoding;ID=Col_NEW_RNA_F_9593;
Chr2	Col	transcript	1167501	1167888	.	+	.	geneID=Col_NEW_RNA_F_9593;coding_prediction=noncoding;predicted_type=noncoding;ID=Col_NEW_RNA_F_9593.1;Parent=Col_NEW_RNA_F_9593;
Chr2	Col	exon	1167501	1167888	.	+	.	geneID=Col_NEW_RNA_F_9593;coding_prediction=noncoding;predicted_type=noncoding;Parent=Col_NEW_RNA_F_9593.1;
Chr2	Merge	gene	1186335	1186537	.	-	.	geneID=Fused_1479;coding_prediction=noncoding;predicted_type=noncoding;ID=Fused_1479;
Chr2	Merge	transcript	1186335	1186537	.	-	.	geneID=Fused_1479;coding_prediction=noncoding;predicted_type=noncoding;ID=Fused_1479.1;Parent=Fused_1479;
Chr2	Merge	exon	1186335	1186537	.	-	.	geneID=Fused_1479;coding_prediction=noncoding;predicted_type=noncoding;Parent=Fused_1479.1;
Chr2	Araport11	gene	1264407	1264661	.	-	.	geneID=AT2G00360;coding_prediction=noncoding;predicted_type=noncoding;ID=AT2G00360;
Chr2	Araport11	transcript	1264407	1264661	.	-	.	geneID=AT2G00360;coding_prediction=noncoding;predicted_type=noncoding;ID=AT2G00360.2;Parent=AT2G00360;
Chr2	Araport11	exon	1264407	1264661	.	-	.	geneID=AT2G00360;coding_prediction=noncoding;predicted_type=noncoding;Parent=AT2G00360.2;
Chr2	Lerv7	gene	1276910	1277111	.	+	.	geneID=Ler_NEW_RNA_F_10191;coding_prediction=coding;predicted_type=coding;ID=Ler_NEW_RNA_F_10191;
Chr2	Lerv7	transcript	1276910	1277111	.	+	.	geneID=Ler_NEW_RNA_F_10191;coding_prediction=coding;predicted_type=coding;ID=Ler_NEW_RNA_F_10191.1;Parent=Ler_NEW_RNA_F_10191;
Chr2	Lerv7	exon	1276910	1277111	.	+	.	geneID=Ler_NEW_RNA_F_10191;coding_prediction=coding;predicted_type=coding;Parent=Ler_NEW_RNA_F_10191.1;
Chr2	Merge	gene	1285714	1285985	.	-	.	geneID=Fused_1480;coding_prediction=noncoding;predicted_type=noncoding;ID=Fused_1480;
Chr2	Merge	transcript	1285714	1285985	.	-	.	geneID=Fused_1480;coding_prediction=noncoding;predicted_type=noncoding;ID=Fused_1480.1;Parent=Fused_1480;
Chr2	Merge	exon	1285714	1285985	.	-	.	geneID=Fused_1480;coding_prediction=noncoding;predicted_type=noncoding;Parent=Fused_1480.1;
Chr2	Merge	gene	1365001	1365537	.	+	.	geneID=Fused_1481;coding_prediction=noncoding;predicted_type=noncoding;ID=Fused_1481;
Chr2	Merge	transcript	1365001	1365537	.	+	.	geneID=Fused_1481;coding_prediction=noncoding;predicted_type=noncoding;ID=Fused_1481.1;Parent=Fused_1481;
Chr2	Merge	exon	1365001	1365537	.	+	.	geneID=Fused_1481;coding_prediction=noncoding;predicted_type=noncoding;Parent=Fused_1481.1;
Chr2	Merge	gene	1383082	1383497	.	+	.	geneID=Fused_1482;coding_prediction=noncoding;predicted_type=noncoding;ID=Fused_1482;
Chr2	Merge	transcript	1383082	1383497	.	+	.	geneID=Fused_1482;coding_prediction=noncoding;predicted_type=noncoding;ID=Fused_1482.1;Parent=Fused_1482;
Chr2	Merge	exon	1383082	1383497	.	+	.	geneID=Fused_1482;coding_prediction=noncoding;predicted_type=noncoding;Parent=Fused_1482.1;
Chr2	Araport11	gene	1406900	1407826	.	+	.	geneID=AT2G04725;coding_prediction=noncoding;predicted_type=noncoding;ID=AT2G04725;
Chr2	Araport11	transcript	1406900	1407826	.	+	.	geneID=AT2G04725;coding_prediction=noncoding;predicted_type=noncoding;ID=AT2G04725.2;Parent=AT2G04725;
Chr2	Araport11	exon	1406900	1407826	.	+	.	geneID=AT2G04725;coding_prediction=noncoding;predicted_type=noncoding;Parent=AT2G04725.2;
Chr2	Lerv7	gene	1420985	1421266	.	-	.	geneID=Ler_NEW_RNA_R_10601;coding_prediction=coding;predicted_type=coding;ID=Ler_NEW_RNA_R_10601;
Chr2	Lerv7	transcript	1420985	1421266	.	-	.	geneID=Ler_NEW_RNA_R_10601;coding_prediction=coding;predicted_type=coding;ID=Ler_NEW_RNA_R_10601.1;Parent=Ler_NEW_RNA_R_10601;
Chr2	Lerv7	exon	1420985	1421266	.	-	.	geneID=Ler_NEW_RNA_R_10601;coding_prediction=coding;predicted_type=coding;Parent=Ler_NEW_RNA_R_10601.1;
Chr2	Benfey	gene	1421461	1421764	.	-	.	geneID=At2NC005720_rev;coding_prediction=coding;predicted_type=noncoding;ID=At2NC005720_rev;
Chr2	Benfey	transcript	1421461	1421764	.	-	.	geneID=At2NC005720_rev;coding_prediction=coding;predicted_type=noncoding;ID=At2NC005720_rev;Parent=At2NC005720_rev;
Chr2	Benfey	exon	1421461	1421764	.	-	.	geneID=At2NC005720_rev;coding_prediction=coding;predicted_type=noncoding;Parent=At2NC005720_rev;
Chr2	Araport11	gene	1480994	1481455	.	+	.	geneID=AT2G04755;coding_prediction=noncoding;predicted_type=noncoding;ID=AT2G04755;
Chr2	Araport11	transcript	1480994	1481455	.	+	.	geneID=AT2G04755;coding_prediction=noncoding;predicted_type=noncoding;ID=AT2G04755.1;Parent=AT2G04755;
Chr2	Araport11	exon	1480994	1481455	.	+	.	geneID=AT2G04755;coding_prediction=noncoding;predicted_type=noncoding;Parent=AT2G04755.1;
Chr2	Merge	gene	1501548	1501921	.	+	.	geneID=Fused_1485;coding_prediction=noncoding;predicted_type=noncoding;ID=Fused_1485;
Chr2	Merge	transcript	1501548	1501921	.	+	.	geneID=Fused_1485;coding_prediction=noncoding;predicted_type=noncoding;ID=Fused_1485.1;Parent=Fused_1485;
Chr2	Merge	exon	1501548	1501921	.	+	.	geneID=Fused_1485;coding_prediction=noncoding;predicted_type=noncoding;Parent=Fused_1485.1;
Chr2	Merge	gene	1527911	1528326	.	-	.	geneID=Fused_1486;coding_prediction=noncoding;predicted_type=noncoding;ID=Fused_1486;
Chr2	Merge	transcript	1527911	1528326	.	-	.	geneID=Fused_1486;coding_prediction=noncoding;predicted_type=noncoding;ID=Fused_1486.1;Parent=Fused_1486;
Chr2	Merge	exon	1527911	1528326	.	-	.	geneID=Fused_1486;coding_prediction=noncoding;predicted_type=noncoding;Parent=Fused_1486.1;
Chr2	Col	gene	1554413	1554894	.	+	.	geneID=Col_NEW_RNA_F_9651;coding_prediction=coding;predicted_type=coding;ID=Col_NEW_RNA_F_9651;
Chr2	Col	transcript	1554413	1554894	.	+	.	geneID=Col_NEW_RNA_F_9651;coding_prediction=coding;predicted_type=coding;ID=Col_NEW_RNA_F_9651.1;Parent=Col_NEW_RNA_F_9651;
Chr2	Col	exon	1554413	1554894	.	+	.	geneID=Col_NEW_RNA_F_9651;coding_prediction=coding;predicted_type=coding;Parent=Col_NEW_RNA_F_9651.1;
Chr2	Merge	gene	1574699	1575241	.	+	.	geneID=Fused_1487;coding_prediction=coding;predicted_type=coding;ID=Fused_1487;
Chr2	Merge	transcript	1574699	1575241	.	+	.	geneID=Fused_1487;coding_prediction=coding;predicted_type=coding;ID=Fused_1487.1;Parent=Fused_1487;
Chr2	Merge	exon	1574699	1575241	.	+	.	geneID=Fused_1487;coding_prediction=coding;predicted_type=coding;Parent=Fused_1487.1;
Chr2	Benfey	gene	1601380	1602300	.	-	.	geneID=At2NC006470_rev;coding_prediction=noncoding;predicted_type=noncoding;ID=At2NC006470_rev;
Chr2	Benfey	transcript	1601380	1602300	.	-	.	geneID=At2NC006470_rev;coding_prediction=noncoding;predicted_type=noncoding;ID=At2NC006470_rev;Parent=At2NC006470_rev;
Chr2	Benfey	exon	1601380	1602300	.	-	.	geneID=At2NC006470_rev;coding_prediction=noncoding;predicted_type=noncoding;Parent=At2NC006470_rev;
Chr2	RepTAS	gene	1604445	1605136	.	-	.	geneID=At2NC006510;coding_prediction=noncoding;predicted_type=noncoding;ID=At2NC006510;
Chr2	RepTAS	transcript	1604445	1605136	.	-	.	geneID=At2NC006510;coding_prediction=noncoding;predicted_type=noncoding;ID=At2NC006510;Parent=At2NC006510;
Chr2	RepTAS	exon	1604445	1605136	.	-	.	geneID=At2NC006510;coding_prediction=noncoding;predicted_type=noncoding;Parent=At2NC006510;
Chr2	Lerv7	gene	1615312	1615581	.	+	.	geneID=Ler_NEW_RNA_F_10248;coding_prediction=noncoding;predicted_type=noncoding;ID=Ler_NEW_RNA_F_10248;
Chr2	Lerv7	transcript	1615312	1615581	.	+	.	geneID=Ler_NEW_RNA_F_10248;coding_prediction=noncoding;predicted_type=noncoding;ID=Ler_NEW_RNA_F_10248.1;Parent=Ler_NEW_RNA_F_10248;
Chr2	Lerv7	exon	1615312	1615581	.	+	.	geneID=Ler_NEW_RNA_F_10248;coding_prediction=noncoding;predicted_type=noncoding;Parent=Ler_NEW_RNA_F_10248.1;
Chr2	Merge	gene	1619029	1619231	.	+	.	geneID=Fused_1490;coding_prediction=noncoding;predicted_type=noncoding;ID=Fused_1490;
Chr2	Merge	transcript	1619029	1619231	.	+	.	geneID=Fused_1490;coding_prediction=noncoding;predicted_type=noncoding;ID=Fused_1490.1;Parent=Fused_1490;
Chr2	Merge	exon	1619029	1619231	.	+	.	geneID=Fused_1490;coding_prediction=noncoding;predicted_type=noncoding;Parent=Fused_1490.1;
Chr2	Araport11	gene	1642641	1643085	.	+	.	geneID=AT2TE07580;coding_prediction=noncoding;predicted_type=TE;ID=AT2TE07580;
Chr2	Araport11	transcript	1642641	1643085	.	+	.	geneID=AT2TE07580;coding_prediction=noncoding;predicted_type=TE;ID=AT2TE07580;Parent=AT2TE07580;
Chr2	Araport11	exon	1642641	1643085	.	+	.	geneID=AT2TE07580;coding_prediction=noncoding;predicted_type=TE;Parent=AT2TE07580;
Chr2	Araport11	gene	1643275	1643491	.	+	.	geneID=AT2TE07590;coding_prediction=noncoding;predicted_type=TE;ID=AT2TE07590;
Chr2	Araport11	transcript	1643275	1643491	.	+	.	geneID=AT2TE07590;coding_prediction=noncoding;predicted_type=TE;ID=AT2TE07590;Parent=AT2TE07590;
Chr2	Araport11	exon	1643275	1643491	.	+	.	geneID=AT2TE07590;coding_prediction=noncoding;predicted_type=TE;Parent=AT2TE07590;
Chr2	Araport11	gene	1643862	1644154	.	+	.	geneID=AT2TE07600;coding_prediction=noncoding;predicted_type=TE;ID=AT2TE07600;
Chr2	Araport11	transcript	1643862	1644154	.	+	.	geneID=AT2TE07600;coding_prediction=noncoding;predicted_type=TE;ID=AT2TE07600;Parent=AT2TE07600;
Chr2	Araport11	exon	1643862	1644154	.	+	.	geneID=AT2TE07600;coding_prediction=noncoding;predicted_type=TE;Parent=AT2TE07600;
Chr2	Merge	gene	1658478	1658725	.	-	.	geneID=Fused_1491;coding_prediction=noncoding;predicted_type=noncoding;ID=Fused_1491;
Chr2	Merge	transcript	1658478	1658725	.	-	.	geneID=Fused_1491;coding_prediction=noncoding;predicted_type=noncoding;ID=Fused_1491.1;Parent=Fused_1491;
Chr2	Merge	exon	1658478	1658725	.	-	.	geneID=Fused_1491;coding_prediction=noncoding;predicted_type=noncoding;Parent=Fused_1491.1;
Chr2	Lerv7	gene	1667564	1667817	.	-	.	geneID=Ler_NEW_RNA_R_10661;coding_prediction=noncoding;predicted_type=noncoding;ID=Ler_NEW_RNA_R_10661;
Chr2	Lerv7	transcript	1667564	1667817	.	-	.	geneID=Ler_NEW_RNA_R_10661;coding_prediction=noncoding;predicted_type=noncoding;ID=Ler_NEW_RNA_R_10661.1;Parent=Ler_NEW_RNA_R_10661;
Chr2	Lerv7	exon	1667564	1667817	.	-	.	geneID=Ler_NEW_RNA_R_10661;coding_prediction=noncoding;predicted_type=noncoding;Parent=Ler_NEW_RNA_R_10661.1;
Chr2	Merge	gene	1714086	1714360	.	-	.	geneID=Fused_1492;coding_prediction=noncoding;predicted_type=noncoding;ID=Fused_1492;
Chr2	Merge	transcript	1714086	1714360	.	-	.	geneID=Fused_1492;coding_prediction=noncoding;predicted_type=noncoding;ID=Fused_1492.1;Parent=Fused_1492;
Chr2	Merge	exon	1714086	1714360	.	-	.	geneID=Fused_1492;coding_prediction=noncoding;predicted_type=noncoding;Parent=Fused_1492.1;
Chr2	Col	gene	1719381	1719749	.	-	.	geneID=Col_NEW_RNA_R_9758;coding_prediction=coding;predicted_type=coding;ID=Col_NEW_RNA_R_9758;
Chr2	Col	transcript	1719381	1719749	.	-	.	geneID=Col_NEW_RNA_R_9758;coding_prediction=coding;predicted_type=coding;ID=Col_NEW_RNA_R_9758.1;Parent=Col_NEW_RNA_R_9758;
Chr2	Col	exon	1719381	1719749	.	-	.	geneID=Col_NEW_RNA_R_9758;coding_prediction=coding;predicted_type=coding;Parent=Col_NEW_RNA_R_9758.1;
Chr2	Araport11	gene	1761784	1762323	.	-	.	geneID=AT2TE08135;coding_prediction=coding;predicted_type=TE;ID=AT2TE08135;
Chr2	Araport11	transcript	1761784	1762323	.	-	.	geneID=AT2TE08135;coding_prediction=coding;predicted_type=TE;ID=AT2TE08135;Parent=AT2TE08135;
Chr2	Araport11	exon	1761784	1762323	.	-	.	geneID=AT2TE08135;coding_prediction=coding;predicted_type=TE;Parent=AT2TE08135;
Chr2	RepTAS	gene	1781074	1781772	.	+	.	geneID=At2NC007220;coding_prediction=noncoding;predicted_type=noncoding;ID=At2NC007220;
Chr2	RepTAS	transcript	1781074	1781772	.	+	.	geneID=At2NC007220;coding_prediction=noncoding;predicted_type=noncoding;ID=At2NC007220;Parent=At2NC007220;
Chr2	RepTAS	exon	1781074	1781772	.	+	.	geneID=At2NC007220;coding_prediction=noncoding;predicted_type=noncoding;Parent=At2NC007220;
Chr2	Araport11	gene	1781146	1781423	.	-	.	geneID=AT2G00410;coding_prediction=noncoding;predicted_type=noncoding;ID=AT2G00410;
Chr2	Araport11	transcript	1781146	1781423	.	-	.	geneID=AT2G00410;coding_prediction=noncoding;predicted_type=noncoding;ID=AT2G00410.2;Parent=AT2G00410;
Chr2	Araport11	exon	1781146	1781423	.	-	.	geneID=AT2G00410;coding_prediction=noncoding;predicted_type=noncoding;Parent=AT2G00410.2;
Chr2	RepTAS	gene	1788130	1788699	.	-	.	geneID=At2NC007270;coding_prediction=noncoding;predicted_type=noncoding;ID=At2NC007270;
Chr2	RepTAS	transcript	1788130	1788699	.	-	.	geneID=At2NC007270;coding_prediction=noncoding;predicted_type=noncoding;ID=At2NC007270;Parent=At2NC007270;
Chr2	RepTAS	exon	1788130	1788699	.	-	.	geneID=At2NC007270;coding_prediction=noncoding;predicted_type=noncoding;Parent=At2NC007270;
Chr2	RepTAS	gene	1788343	1788722	.	+	.	geneID=At2NC007260;coding_prediction=noncoding;predicted_type=noncoding;ID=At2NC007260;
Chr2	RepTAS	transcript	1788343	1788722	.	+	.	geneID=At2NC007260;coding_prediction=noncoding;predicted_type=noncoding;ID=At2NC007260;Parent=At2NC007260;
Chr2	RepTAS	exon	1788343	1788722	.	+	.	geneID=At2NC007260;coding_prediction=noncoding;predicted_type=noncoding;Parent=At2NC007260;
Chr2	Benfey	gene	1840192	1840649	.	+	.	geneID=At2NC007430_fwd;coding_prediction=noncoding;predicted_type=noncoding;ID=At2NC007430_fwd;
Chr2	Benfey	transcript	1840192	1840649	.	+	.	geneID=At2NC007430_fwd;coding_prediction=noncoding;predicted_type=noncoding;ID=At2NC007430_fwd;Parent=At2NC007430_fwd;
Chr2	Benfey	exon	1840192	1840649	.	+	.	geneID=At2NC007430_fwd;coding_prediction=noncoding;predicted_type=noncoding;Parent=At2NC007430_fwd;
Chr2	Merge	gene	1919633	1919882	.	-	.	geneID=Fused_1495;coding_prediction=noncoding;predicted_type=noncoding;ID=Fused_1495;
Chr2	Merge	transcript	1919633	1919882	.	-	.	geneID=Fused_1495;coding_prediction=noncoding;predicted_type=noncoding;ID=Fused_1495.1;Parent=Fused_1495;
Chr2	Merge	exon	1919633	1919882	.	-	.	geneID=Fused_1495;coding_prediction=noncoding;predicted_type=noncoding;Parent=Fused_1495.1;
Chr2	Merge	gene	1936558	1937452	.	-	.	geneID=Fused_1496;coding_prediction=noncoding;predicted_type=noncoding;ID=Fused_1496;
Chr2	Merge	transcript	1936558	1937452	.	-	.	geneID=Fused_1496;coding_prediction=noncoding;predicted_type=noncoding;ID=Fused_1496.1;Parent=Fused_1496;
Chr2	Merge	exon	1936558	1937452	.	-	.	geneID=Fused_1496;coding_prediction=noncoding;predicted_type=noncoding;Parent=Fused_1496.1;
Chr2	Araport11	gene	1968679	1968946	.	-	.	geneID=AT2TE09085;coding_prediction=coding;predicted_type=TE;ID=AT2TE09085;
Chr2	Araport11	transcript	1968679	1968946	.	-	.	geneID=AT2TE09085;coding_prediction=coding;predicted_type=TE;ID=AT2TE09085;Parent=AT2TE09085;
Chr2	Araport11	exon	1968679	1968946	.	-	.	geneID=AT2TE09085;coding_prediction=coding;predicted_type=TE;Parent=AT2TE09085;
Chr2	CANTATAdb	gene	1993577	1993985	.	-	.	geneID=CNT2086544;coding_prediction=noncoding;predicted_type=noncoding;ID=CNT2086544;
Chr2	CANTATAdb	transcript	1993577	1993985	.	-	.	geneID=CNT2086544;coding_prediction=noncoding;predicted_type=noncoding;ID=CNT2086544;Parent=CNT2086544;
Chr2	CANTATAdb	exon	1993577	1993985	.	-	.	geneID=CNT2086544;coding_prediction=noncoding;predicted_type=noncoding;Parent=CNT2086544;
Chr2	Lerv7	gene	2016157	2016630	.	-	.	geneID=Ler_NEW_RNA_R_10728;coding_prediction=noncoding;predicted_type=noncoding;ID=Ler_NEW_RNA_R_10728;
Chr2	Lerv7	transcript	2016157	2016630	.	-	.	geneID=Ler_NEW_RNA_R_10728;coding_prediction=noncoding;predicted_type=noncoding;ID=Ler_NEW_RNA_R_10728.1;Parent=Ler_NEW_RNA_R_10728;
Chr2	Lerv7	exon	2016157	2016630	.	-	.	geneID=Ler_NEW_RNA_R_10728;coding_prediction=noncoding;predicted_type=noncoding;Parent=Ler_NEW_RNA_R_10728.1;
Chr2	Merge	gene	2199208	2200962	.	-	.	geneID=Fused_1499;coding_prediction=noncoding;predicted_type=noncoding;ID=Fused_1499;
Chr2	Merge	transcript	2199208	2200962	.	-	.	geneID=Fused_1499;coding_prediction=noncoding;predicted_type=noncoding;ID=Fused_1499.1;Parent=Fused_1499;
Chr2	Merge	exon	2199208	2200962	.	-	.	geneID=Fused_1499;coding_prediction=noncoding;predicted_type=noncoding;Parent=Fused_1499.1;
Chr2	Merge	gene	2235959	2236217	.	-	.	geneID=Fused_1500;coding_prediction=noncoding;predicted_type=noncoding;ID=Fused_1500;
Chr2	Merge	transcript	2235959	2236217	.	-	.	geneID=Fused_1500;coding_prediction=noncoding;predicted_type=noncoding;ID=Fused_1500.1;Parent=Fused_1500;
Chr2	Merge	exon	2235959	2236217	.	-	.	geneID=Fused_1500;coding_prediction=noncoding;predicted_type=noncoding;Parent=Fused_1500.1;
Chr2	Merge	gene	2269587	2270112	.	+	.	geneID=Fused_1501;coding_prediction=noncoding;predicted_type=noncoding;ID=Fused_1501;
Chr2	Merge	transcript	2269587	2270112	.	+	.	geneID=Fused_1501;coding_prediction=noncoding;predicted_type=noncoding;ID=Fused_1501.1;Parent=Fused_1501;
Chr2	Merge	exon	2269587	2270112	.	+	.	geneID=Fused_1501;coding_prediction=noncoding;predicted_type=noncoding;Parent=Fused_1501.1;
Chr2	Merge	gene	2270695	2271234	.	+	.	geneID=Fused_1502;coding_prediction=noncoding;predicted_type=noncoding;ID=Fused_1502;
Chr2	Merge	transcript	2270695	2271234	.	+	.	geneID=Fused_1502;coding_prediction=noncoding;predicted_type=noncoding;ID=Fused_1502.1;Parent=Fused_1502;
Chr2	Merge	exon	2270695	2271234	.	+	.	geneID=Fused_1502;coding_prediction=noncoding;predicted_type=noncoding;Parent=Fused_1502.1;
Chr2	Lerv7	gene	2287869	2288099	.	+	.	geneID=Ler_NEW_RNA_F_10348;coding_prediction=noncoding;predicted_type=noncoding;ID=Ler_NEW_RNA_F_10348;
Chr2	Lerv7	transcript	2287869	2288099	.	+	.	geneID=Ler_NEW_RNA_F_10348;coding_prediction=noncoding;predicted_type=noncoding;ID=Ler_NEW_RNA_F_10348.1;Parent=Ler_NEW_RNA_F_10348;
Chr2	Lerv7	exon	2287869	2288099	.	+	.	geneID=Ler_NEW_RNA_F_10348;coding_prediction=noncoding;predicted_type=noncoding;Parent=Ler_NEW_RNA_F_10348.1;
Chr2	Lerv7	gene	2354646	2355312	.	+	.	geneID=Ler_NEW_RNA_F_10363;coding_prediction=noncoding;predicted_type=noncoding;ID=Ler_NEW_RNA_F_10363;
Chr2	Lerv7	transcript	2354646	2355312	.	+	.	geneID=Ler_NEW_RNA_F_10363;coding_prediction=noncoding;predicted_type=noncoding;ID=Ler_NEW_RNA_F_10363.1;Parent=Ler_NEW_RNA_F_10363;
Chr2	Lerv7	exon	2354646	2355312	.	+	.	geneID=Ler_NEW_RNA_F_10363;coding_prediction=noncoding;predicted_type=noncoding;Parent=Ler_NEW_RNA_F_10363.1;
Chr2	Merge	gene	2359253	2359929	.	+	.	geneID=Fused_1503;coding_prediction=coding;predicted_type=coding;ID=Fused_1503;
Chr2	Merge	transcript	2359253	2359929	.	+	.	geneID=Fused_1503;coding_prediction=coding;predicted_type=coding;ID=Fused_1503.1;Parent=Fused_1503;
Chr2	Merge	exon	2359253	2359929	.	+	.	geneID=Fused_1503;coding_prediction=coding;predicted_type=coding;Parent=Fused_1503.1;
Chr2	Col	gene	2361690	2362129	.	+	.	geneID=Col_NEW_RNA_F_9766;coding_prediction=noncoding;predicted_type=noncoding;ID=Col_NEW_RNA_F_9766;
Chr2	Col	transcript	2361690	2362129	.	+	.	geneID=Col_NEW_RNA_F_9766;coding_prediction=noncoding;predicted_type=noncoding;ID=Col_NEW_RNA_F_9766.1;Parent=Col_NEW_RNA_F_9766;
Chr2	Col	exon	2361690	2362129	.	+	.	geneID=Col_NEW_RNA_F_9766;coding_prediction=noncoding;predicted_type=noncoding;Parent=Col_NEW_RNA_F_9766.1;
Chr2	Lerv7	gene	2428963	2429224	.	+	.	geneID=Ler_NEW_RNA_F_10369;coding_prediction=noncoding;predicted_type=noncoding;ID=Ler_NEW_RNA_F_10369;
Chr2	Lerv7	transcript	2428963	2429224	.	+	.	geneID=Ler_NEW_RNA_F_10369;coding_prediction=noncoding;predicted_type=noncoding;ID=Ler_NEW_RNA_F_10369.1;Parent=Ler_NEW_RNA_F_10369;
Chr2	Lerv7	exon	2428963	2429224	.	+	.	geneID=Ler_NEW_RNA_F_10369;coding_prediction=noncoding;predicted_type=noncoding;Parent=Ler_NEW_RNA_F_10369.1;
Chr2	Merge	gene	2429392	2429663	.	+	.	geneID=Fused_1504;coding_prediction=noncoding;predicted_type=noncoding;ID=Fused_1504;
Chr2	Merge	transcript	2429392	2429663	.	+	.	geneID=Fused_1504;coding_prediction=noncoding;predicted_type=noncoding;ID=Fused_1504.1;Parent=Fused_1504;
Chr2	Merge	exon	2429392	2429663	.	+	.	geneID=Fused_1504;coding_prediction=noncoding;predicted_type=noncoding;Parent=Fused_1504.1;
Chr2	Lerv7	gene	2459294	2459500	.	-	.	geneID=Ler_NEW_RNA_R_10769;coding_prediction=coding;predicted_type=coding;ID=Ler_NEW_RNA_R_10769;
Chr2	Lerv7	transcript	2459294	2459500	.	-	.	geneID=Ler_NEW_RNA_R_10769;coding_prediction=coding;predicted_type=coding;ID=Ler_NEW_RNA_R_10769.1;Parent=Ler_NEW_RNA_R_10769;
Chr2	Lerv7	exon	2459294	2459500	.	-	.	geneID=Ler_NEW_RNA_R_10769;coding_prediction=coding;predicted_type=coding;Parent=Ler_NEW_RNA_R_10769.1;
Chr2	Araport11	gene	2518621	2518999	.	+	.	geneID=AT2TE11410;coding_prediction=noncoding;predicted_type=TE;ID=AT2TE11410;
Chr2	Araport11	transcript	2518621	2518999	.	+	.	geneID=AT2TE11410;coding_prediction=noncoding;predicted_type=TE;ID=AT2TE11410;Parent=AT2TE11410;
Chr2	Araport11	exon	2518621	2518999	.	+	.	geneID=AT2TE11410;coding_prediction=noncoding;predicted_type=TE;Parent=AT2TE11410;
Chr2	Lerv7	gene	2588646	2588870	.	+	.	geneID=Ler_NEW_RNA_F_10383;coding_prediction=noncoding;predicted_type=noncoding;ID=Ler_NEW_RNA_F_10383;
Chr2	Lerv7	transcript	2588646	2588870	.	+	.	geneID=Ler_NEW_RNA_F_10383;coding_prediction=noncoding;predicted_type=noncoding;ID=Ler_NEW_RNA_F_10383.1;Parent=Ler_NEW_RNA_F_10383;
Chr2	Lerv7	exon	2588646	2588870	.	+	.	geneID=Ler_NEW_RNA_F_10383;coding_prediction=noncoding;predicted_type=noncoding;Parent=Ler_NEW_RNA_F_10383.1;
Chr2	Merge	gene	2589147	2589378	.	+	.	geneID=Fused_1505;coding_prediction=noncoding;predicted_type=noncoding;ID=Fused_1505;
Chr2	Merge	transcript	2589147	2589378	.	+	.	geneID=Fused_1505;coding_prediction=noncoding;predicted_type=noncoding;ID=Fused_1505.1;Parent=Fused_1505;
Chr2	Merge	exon	2589147	2589378	.	+	.	geneID=Fused_1505;coding_prediction=noncoding;predicted_type=noncoding;Parent=Fused_1505.1;
Chr2	Benfey	gene	2858029	2858623	.	-	.	geneID=At2NC012330_rev;coding_prediction=coding;predicted_type=noncoding;ID=At2NC012330_rev;
Chr2	Benfey	transcript	2858029	2858623	.	-	.	geneID=At2NC012330_rev;coding_prediction=coding;predicted_type=noncoding;ID=At2NC012330_rev;Parent=At2NC012330_rev;
Chr2	Benfey	exon	2858029	2858623	.	-	.	geneID=At2NC012330_rev;coding_prediction=coding;predicted_type=noncoding;Parent=At2NC012330_rev;
Chr2	CANTATAdb	gene	2900659	2901732	.	-	.	geneID=CNT2087999;coding_prediction=noncoding;predicted_type=noncoding;ID=CNT2087999;
Chr2	CANTATAdb	transcript	2900659	2901732	.	-	.	geneID=CNT2087999;coding_prediction=noncoding;predicted_type=noncoding;ID=CNT2087999;Parent=CNT2087999;
Chr2	CANTATAdb	exon	2900659	2901732	.	-	.	geneID=CNT2087999;coding_prediction=noncoding;predicted_type=noncoding;Parent=CNT2087999;
Chr2	Benfey	gene	2920133	2920578	.	+	.	geneID=At2NC012540_fwd;coding_prediction=noncoding;predicted_type=noncoding;ID=At2NC012540_fwd;
Chr2	Benfey	transcript	2920133	2920578	.	+	.	geneID=At2NC012540_fwd;coding_prediction=noncoding;predicted_type=noncoding;ID=At2NC012540_fwd;Parent=At2NC012540_fwd;
Chr2	Benfey	exon	2920133	2920578	.	+	.	geneID=At2NC012540_fwd;coding_prediction=noncoding;predicted_type=noncoding;Parent=At2NC012540_fwd;
Chr2	Benfey	gene	2930803	2931540	.	+	.	geneID=At2NC012670_fwd;coding_prediction=noncoding;predicted_type=noncoding;ID=At2NC012670_fwd;
Chr2	Benfey	transcript	2930803	2931540	.	+	.	geneID=At2NC012670_fwd;coding_prediction=noncoding;predicted_type=noncoding;ID=At2NC012670_fwd;Parent=At2NC012670_fwd;
Chr2	Benfey	exon	2930803	2931540	.	+	.	geneID=At2NC012670_fwd;coding_prediction=noncoding;predicted_type=noncoding;Parent=At2NC012670_fwd;
Chr2	RepTAS	gene	2930980	2931317	.	-	.	geneID=At2NC012670;coding_prediction=noncoding;predicted_type=noncoding;ID=At2NC012670;
Chr2	RepTAS	transcript	2930980	2931317	.	-	.	geneID=At2NC012670;coding_prediction=noncoding;predicted_type=noncoding;ID=At2NC012670;Parent=At2NC012670;
Chr2	RepTAS	exon	2930980	2931317	.	-	.	geneID=At2NC012670;coding_prediction=noncoding;predicted_type=noncoding;Parent=At2NC012670;
Chr2	RepTAS	gene	2978639	2979435	.	-	.	geneID=At2NC012840;coding_prediction=noncoding;predicted_type=noncoding;ID=At2NC012840;
Chr2	RepTAS	transcript	2978639	2979435	.	-	.	geneID=At2NC012840;coding_prediction=noncoding;predicted_type=noncoding;ID=At2NC012840;Parent=At2NC012840;
Chr2	RepTAS	exon	2978639	2979435	.	-	.	geneID=At2NC012840;coding_prediction=noncoding;predicted_type=noncoding;Parent=At2NC012840;
Chr2	Araport11	gene	3333434	3334862	.	+	.	geneID=AT2G05195;coding_prediction=coding;predicted_type=noncoding;ID=AT2G05195;
Chr2	Araport11	transcript	3333434	3334862	.	+	.	geneID=AT2G05195;coding_prediction=coding;predicted_type=noncoding;ID=AT2G05195.1;Parent=AT2G05195;
Chr2	Araport11	exon	3333434	3334862	.	+	.	geneID=AT2G05195;coding_prediction=coding;predicted_type=noncoding;Parent=AT2G05195.1;
Chr2	Araport11	gene	3334923	3335379	.	+	.	geneID=AT2G05215;coding_prediction=noncoding;predicted_type=noncoding;ID=AT2G05215;
Chr2	Araport11	transcript	3334923	3335379	.	+	.	geneID=AT2G05215;coding_prediction=noncoding;predicted_type=noncoding;ID=AT2G05215.1;Parent=AT2G05215;
Chr2	Araport11	exon	3334923	3335379	.	+	.	geneID=AT2G05215;coding_prediction=noncoding;predicted_type=noncoding;Parent=AT2G05215.1;
Chr2	Araport11	gene	3337494	3338325	.	+	.	geneID=AT2G05225;coding_prediction=noncoding;predicted_type=noncoding;ID=AT2G05225;
Chr2	Araport11	transcript	3337494	3338325	.	+	.	geneID=AT2G05225;coding_prediction=noncoding;predicted_type=noncoding;ID=AT2G05225.1;Parent=AT2G05225;
Chr2	Araport11	exon	3337494	3338325	.	+	.	geneID=AT2G05225;coding_prediction=noncoding;predicted_type=noncoding;Parent=AT2G05225.1;
Chr2	Araport11	gene	3396913	3397151	.	-	.	geneID=AT2G07711;coding_prediction=coding;predicted_type=noncoding;ID=AT2G07711;
Chr2	Araport11	transcript	3396913	3397151	.	-	.	geneID=AT2G07711;coding_prediction=coding;predicted_type=noncoding;ID=AT2G07711.1;Parent=AT2G07711;
Chr2	Araport11	exon	3396913	3397151	.	-	.	geneID=AT2G07711;coding_prediction=coding;predicted_type=noncoding;Parent=AT2G07711.1;
Chr2	Merge	gene	3403027	3403375	.	-	.	geneID=Fused_1510;coding_prediction=coding;predicted_type=coding;ID=Fused_1510;
Chr2	Merge	transcript	3403027	3403375	.	-	.	geneID=Fused_1510;coding_prediction=coding;predicted_type=coding;ID=Fused_1510.1;Parent=Fused_1510;
Chr2	Merge	exon	3403027	3403375	.	-	.	geneID=Fused_1510;coding_prediction=coding;predicted_type=coding;Parent=Fused_1510.1;
Chr2	Araport11	gene	3424725	3426024	.	+	.	geneID=AT2G07718;coding_prediction=coding;predicted_type=coding;ID=AT2G07718;
Chr2	Araport11	transcript	3424725	3426024	.	+	.	geneID=AT2G07718;coding_prediction=coding;predicted_type=coding;ID=AT2G07718.1;Parent=AT2G07718;
Chr2	Araport11	exon	3424725	3426024	.	+	.	geneID=AT2G07718;coding_prediction=coding;predicted_type=coding;Parent=AT2G07718.1;
Chr2	Col	gene	3437856	3438124	.	+	.	geneID=Col_NEW_RNA_F_9920;coding_prediction=noncoding;predicted_type=noncoding;ID=Col_NEW_RNA_F_9920;
Chr2	Col	transcript	3437856	3438124	.	+	.	geneID=Col_NEW_RNA_F_9920;coding_prediction=noncoding;predicted_type=noncoding;ID=Col_NEW_RNA_F_9920.1;Parent=Col_NEW_RNA_F_9920;
Chr2	Col	exon	3437856	3438124	.	+	.	geneID=Col_NEW_RNA_F_9920;coding_prediction=noncoding;predicted_type=noncoding;Parent=Col_NEW_RNA_F_9920.1;
Chr2	Col	gene	3469595	3470107	.	-	.	geneID=Col_NEW_RNA_R_9955;coding_prediction=coding;predicted_type=coding;ID=Col_NEW_RNA_R_9955;
Chr2	Col	transcript	3469595	3470107	.	-	.	geneID=Col_NEW_RNA_R_9955;coding_prediction=coding;predicted_type=coding;ID=Col_NEW_RNA_R_9955.1;Parent=Col_NEW_RNA_R_9955;
Chr2	Col	exon	3469595	3470107	.	-	.	geneID=Col_NEW_RNA_R_9955;coding_prediction=coding;predicted_type=coding;Parent=Col_NEW_RNA_R_9955.1;
Chr2	Col	gene	3497454	3497812	.	+	.	geneID=Col_NEW_RNA_F_9952;coding_prediction=noncoding;predicted_type=noncoding;ID=Col_NEW_RNA_F_9952;
Chr2	Col	transcript	3497454	3497812	.	+	.	geneID=Col_NEW_RNA_F_9952;coding_prediction=noncoding;predicted_type=noncoding;ID=Col_NEW_RNA_F_9952.1;Parent=Col_NEW_RNA_F_9952;
Chr2	Col	exon	3497454	3497812	.	+	.	geneID=Col_NEW_RNA_F_9952;coding_prediction=noncoding;predicted_type=noncoding;Parent=Col_NEW_RNA_F_9952.1;
Chr2	Benfey	gene	3498256	3498513	.	+	.	geneID=At2NC014080_fwd;coding_prediction=noncoding;predicted_type=noncoding;ID=At2NC014080_fwd;
Chr2	Benfey	transcript	3498256	3498513	.	+	.	geneID=At2NC014080_fwd;coding_prediction=noncoding;predicted_type=noncoding;ID=At2NC014080_fwd;Parent=At2NC014080_fwd;
Chr2	Benfey	exon	3498256	3498513	.	+	.	geneID=At2NC014080_fwd;coding_prediction=noncoding;predicted_type=noncoding;Parent=At2NC014080_fwd;
Chr2	CANTATAdb	gene	3499422	3499966	.	+	.	geneID=CNT2087859;coding_prediction=noncoding;predicted_type=noncoding;ID=CNT2087859;
Chr2	CANTATAdb	transcript	3499422	3499966	.	+	.	geneID=CNT2087859;coding_prediction=noncoding;predicted_type=noncoding;ID=CNT2087859;Parent=CNT2087859;
Chr2	CANTATAdb	exon	3499422	3499966	.	+	.	geneID=CNT2087859;coding_prediction=noncoding;predicted_type=noncoding;Parent=CNT2087859;
Chr2	Col	gene	3501780	3502100	.	+	.	geneID=Col_NEW_RNA_F_9965;coding_prediction=noncoding;predicted_type=noncoding;ID=Col_NEW_RNA_F_9965;
Chr2	Col	transcript	3501780	3502100	.	+	.	geneID=Col_NEW_RNA_F_9965;coding_prediction=noncoding;predicted_type=noncoding;ID=Col_NEW_RNA_F_9965.1;Parent=Col_NEW_RNA_F_9965;
Chr2	Col	exon	3501780	3502100	.	+	.	geneID=Col_NEW_RNA_F_9965;coding_prediction=noncoding;predicted_type=noncoding;Parent=Col_NEW_RNA_F_9965.1;
Chr2	Merge	gene	3781669	6090828	.	-	.	geneID=Fused_6395;coding_prediction=noncoding;predicted_type=noncoding;ID=Fused_6395;
Chr2	Merge	transcript	3781669	3781957	.	-	.	geneID=Fused_6395;coding_prediction=noncoding;predicted_type=noncoding;ID=Fused_6395.2;Parent=Fused_6395;
Chr2	Merge	exon	3781669	3781957	.	-	.	geneID=Fused_6395;coding_prediction=noncoding;predicted_type=noncoding;Parent=Fused_6395.2;
Chr2	Merge	exon	3781669	3781957	.	-	.	geneID=Fused_6395;coding_prediction=noncoding;predicted_type=noncoding;Parent=Fused_6395.1;
Chr2	CANTATAdb	gene	3852804	3853920	.	+	.	geneID=CNT2086941;coding_prediction=noncoding;predicted_type=noncoding;ID=CNT2086941;
Chr2	CANTATAdb	transcript	3852804	3853920	.	+	.	geneID=CNT2086941;coding_prediction=noncoding;predicted_type=noncoding;ID=CNT2086941;Parent=CNT2086941;
Chr2	CANTATAdb	exon	3852804	3853065	.	+	.	geneID=CNT2086941;coding_prediction=noncoding;predicted_type=noncoding;Parent=CNT2086941;
Chr2	CANTATAdb	exon	3853616	3853677	.	+	.	geneID=CNT2086941;coding_prediction=noncoding;predicted_type=noncoding;Parent=CNT2086941;
Chr2	CANTATAdb	exon	3853800	3853920	.	+	.	geneID=CNT2086941;coding_prediction=noncoding;predicted_type=noncoding;Parent=CNT2086941;
Chr2	CANTATAdb	gene	4006176	4007146	.	+	.	geneID=CNT2086777;coding_prediction=noncoding;predicted_type=noncoding;ID=CNT2086777;
Chr2	CANTATAdb	transcript	4006176	4007146	.	+	.	geneID=CNT2086777;coding_prediction=noncoding;predicted_type=noncoding;ID=CNT2086777;Parent=CNT2086777;
Chr2	CANTATAdb	exon	4006176	4007146	.	+	.	geneID=CNT2086777;coding_prediction=noncoding;predicted_type=noncoding;Parent=CNT2086777;
Chr2	Benfey	gene	4069017	4069313	.	-	.	geneID=RLFS_014154_rev;coding_prediction=noncoding;predicted_type=noncoding;ID=RLFS_014154_rev;
Chr2	Benfey	transcript	4069017	4069313	.	-	.	geneID=RLFS_014154_rev;coding_prediction=noncoding;predicted_type=noncoding;ID=RLFS_014154_rev;Parent=RLFS_014154_rev;
Chr2	Benfey	exon	4069017	4069313	.	-	.	geneID=RLFS_014154_rev;coding_prediction=noncoding;predicted_type=noncoding;Parent=RLFS_014154_rev;
Chr2	Araport11	gene	4070671	4070938	.	+	.	geneID=AT2TE17195;coding_prediction=noncoding;predicted_type=TE;ID=AT2TE17195;
Chr2	Araport11	transcript	4070671	4070938	.	+	.	geneID=AT2TE17195;coding_prediction=noncoding;predicted_type=TE;ID=AT2TE17195;Parent=AT2TE17195;
Chr2	Araport11	exon	4070671	4070938	.	+	.	geneID=AT2TE17195;coding_prediction=noncoding;predicted_type=TE;Parent=AT2TE17195;
Chr2	Araport11	gene	4072642	4073922	.	-	.	geneID=AT2TE17205;coding_prediction=noncoding;predicted_type=TE;ID=AT2TE17205;
Chr2	Araport11	transcript	4072642	4073922	.	-	.	geneID=AT2TE17205;coding_prediction=noncoding;predicted_type=TE;ID=AT2TE17205;Parent=AT2TE17205;
Chr2	Araport11	exon	4072642	4073922	.	-	.	geneID=AT2TE17205;coding_prediction=noncoding;predicted_type=TE;Parent=AT2TE17205;
Chr2	RepTAS	gene	4078136	4078634	.	+	.	geneID=At2NC017130;coding_prediction=noncoding;predicted_type=noncoding;ID=At2NC017130;
Chr2	RepTAS	transcript	4078136	4078634	.	+	.	geneID=At2NC017130;coding_prediction=noncoding;predicted_type=noncoding;ID=At2NC017130;Parent=At2NC017130;
Chr2	RepTAS	exon	4078136	4078634	.	+	.	geneID=At2NC017130;coding_prediction=noncoding;predicted_type=noncoding;Parent=At2NC017130;
Chr2	RepTAS	gene	4100672	4101045	.	-	.	geneID=At2NC017240;coding_prediction=coding;predicted_type=noncoding;ID=At2NC017240;
Chr2	RepTAS	transcript	4100672	4101045	.	-	.	geneID=At2NC017240;coding_prediction=coding;predicted_type=noncoding;ID=At2NC017240;Parent=At2NC017240;
Chr2	RepTAS	exon	4100672	4101045	.	-	.	geneID=At2NC017240;coding_prediction=coding;predicted_type=noncoding;Parent=At2NC017240;
Chr2	Col	gene	4140514	4141053	.	-	.	geneID=Col_NEW_RNA_R_10002;coding_prediction=noncoding;predicted_type=noncoding;ID=Col_NEW_RNA_R_10002;
Chr2	Col	transcript	4140514	4141053	.	-	.	geneID=Col_NEW_RNA_R_10002;coding_prediction=noncoding;predicted_type=noncoding;ID=Col_NEW_RNA_R_10002.1;Parent=Col_NEW_RNA_R_10002;
Chr2	Col	exon	4140514	4141053	.	-	.	geneID=Col_NEW_RNA_R_10002;coding_prediction=noncoding;predicted_type=noncoding;Parent=Col_NEW_RNA_R_10002.1;
Chr2	Col	gene	4141611	4141890	.	-	.	geneID=Col_NEW_RNA_R_10004;coding_prediction=noncoding;predicted_type=noncoding;ID=Col_NEW_RNA_R_10004;
Chr2	Col	transcript	4141611	4141890	.	-	.	geneID=Col_NEW_RNA_R_10004;coding_prediction=noncoding;predicted_type=noncoding;ID=Col_NEW_RNA_R_10004.1;Parent=Col_NEW_RNA_R_10004;
Chr2	Col	exon	4141611	4141890	.	-	.	geneID=Col_NEW_RNA_R_10004;coding_prediction=noncoding;predicted_type=noncoding;Parent=Col_NEW_RNA_R_10004.1;
Chr2	Araport11	gene	4305015	4305875	.	+	.	geneID=AT2TE18080;coding_prediction=noncoding;predicted_type=TE;ID=AT2TE18080;
Chr2	Araport11	transcript	4305015	4305875	.	+	.	geneID=AT2TE18080;coding_prediction=noncoding;predicted_type=TE;ID=AT2TE18080;Parent=AT2TE18080;
Chr2	Araport11	exon	4305015	4305875	.	+	.	geneID=AT2TE18080;coding_prediction=noncoding;predicted_type=TE;Parent=AT2TE18080;
Chr2	Araport11	gene	4314361	4314587	.	-	.	geneID=AT2G10950;coding_prediction=noncoding;predicted_type=coding;ID=AT2G10950;
Chr2	Araport11	transcript	4314361	4314587	.	-	.	geneID=AT2G10950;coding_prediction=noncoding;predicted_type=coding;ID=AT2G10950.2;Parent=AT2G10950;
Chr2	Araport11	exon	4314361	4314587	.	-	.	geneID=AT2G10950;coding_prediction=noncoding;predicted_type=coding;Parent=AT2G10950.2;
Chr2	Col	gene	4335004	4335342	.	-	.	geneID=Col_NEW_RNA_R_10025;coding_prediction=coding;predicted_type=coding;ID=Col_NEW_RNA_R_10025;
Chr2	Col	transcript	4335004	4335342	.	-	.	geneID=Col_NEW_RNA_R_10025;coding_prediction=coding;predicted_type=coding;ID=Col_NEW_RNA_R_10025.1;Parent=Col_NEW_RNA_R_10025;
Chr2	Col	exon	4335004	4335342	.	-	.	geneID=Col_NEW_RNA_R_10025;coding_prediction=coding;predicted_type=coding;Parent=Col_NEW_RNA_R_10025.1;
Chr2	Lerv7	gene	4341266	4341528	.	+	.	geneID=Ler_NEW_RNA_F_10589;coding_prediction=coding;predicted_type=coding;ID=Ler_NEW_RNA_F_10589;
Chr2	Lerv7	transcript	4341266	4341528	.	+	.	geneID=Ler_NEW_RNA_F_10589;coding_prediction=coding;predicted_type=coding;ID=Ler_NEW_RNA_F_10589.1;Parent=Ler_NEW_RNA_F_10589;
Chr2	Lerv7	exon	4341266	4341528	.	+	.	geneID=Ler_NEW_RNA_F_10589;coding_prediction=coding;predicted_type=coding;Parent=Ler_NEW_RNA_F_10589.1;
Chr2	Araport11	gene	4415849	4416458	.	-	.	geneID=AT2TE18490;coding_prediction=noncoding;predicted_type=TE;ID=AT2TE18490;
Chr2	Araport11	transcript	4415849	4416458	.	-	.	geneID=AT2TE18490;coding_prediction=noncoding;predicted_type=TE;ID=AT2TE18490;Parent=AT2TE18490;
Chr2	Araport11	exon	4415849	4416458	.	-	.	geneID=AT2TE18490;coding_prediction=noncoding;predicted_type=TE;Parent=AT2TE18490;
Chr2	Araport11	gene	4416924	4417648	.	+	.	geneID=AT2G11035;coding_prediction=noncoding;predicted_type=coding;ID=AT2G11035;
Chr2	Araport11	transcript	4416924	4417648	.	+	.	geneID=AT2G11035;coding_prediction=noncoding;predicted_type=coding;ID=AT2G11035.1;Parent=AT2G11035;
Chr2	Araport11	exon	4416924	4417648	.	+	.	geneID=AT2G11035;coding_prediction=noncoding;predicted_type=coding;Parent=AT2G11035.1;
Chr2	Araport11	gene	4477721	4484629	.	+	.	geneID=AT2G11215;coding_prediction=noncoding;predicted_type=coding;ID=AT2G11215;
Chr2	Araport11	transcript	4477721	4484629	.	+	.	geneID=AT2G11215;coding_prediction=noncoding;predicted_type=coding;ID=AT2G11215.1;Parent=AT2G11215;
Chr2	Araport11	exon	4477721	4478705	.	+	.	geneID=AT2G11215;coding_prediction=noncoding;predicted_type=coding;Parent=AT2G11215.1;
Chr2	Araport11	exon	4478870	4479145	.	+	.	geneID=AT2G11215;coding_prediction=noncoding;predicted_type=coding;Parent=AT2G11215.1;
Chr2	Araport11	exon	4479233	4479461	.	+	.	geneID=AT2G11215;coding_prediction=noncoding;predicted_type=coding;Parent=AT2G11215.1;
Chr2	Araport11	exon	4479593	4479924	.	+	.	geneID=AT2G11215;coding_prediction=noncoding;predicted_type=coding;Parent=AT2G11215.1;
Chr2	Araport11	exon	4480007	4480044	.	+	.	geneID=AT2G11215;coding_prediction=noncoding;predicted_type=coding;Parent=AT2G11215.1;
Chr2	Araport11	exon	4480137	4480205	.	+	.	geneID=AT2G11215;coding_prediction=noncoding;predicted_type=coding;Parent=AT2G11215.1;
Chr2	Araport11	exon	4480284	4480589	.	+	.	geneID=AT2G11215;coding_prediction=noncoding;predicted_type=coding;Parent=AT2G11215.1;
Chr2	Araport11	exon	4481022	4481156	.	+	.	geneID=AT2G11215;coding_prediction=noncoding;predicted_type=coding;Parent=AT2G11215.1;
Chr2	Araport11	exon	4481264	4481349	.	+	.	geneID=AT2G11215;coding_prediction=noncoding;predicted_type=coding;Parent=AT2G11215.1;
Chr2	Araport11	exon	4481454	4481577	.	+	.	geneID=AT2G11215;coding_prediction=noncoding;predicted_type=coding;Parent=AT2G11215.1;
Chr2	Araport11	exon	4481766	4481901	.	+	.	geneID=AT2G11215;coding_prediction=noncoding;predicted_type=coding;Parent=AT2G11215.1;
Chr2	Araport11	exon	4482030	4482124	.	+	.	geneID=AT2G11215;coding_prediction=noncoding;predicted_type=coding;Parent=AT2G11215.1;
Chr2	Araport11	exon	4482225	4482494	.	+	.	geneID=AT2G11215;coding_prediction=noncoding;predicted_type=coding;Parent=AT2G11215.1;
Chr2	Araport11	exon	4482578	4482852	.	+	.	geneID=AT2G11215;coding_prediction=noncoding;predicted_type=coding;Parent=AT2G11215.1;
Chr2	Araport11	exon	4482928	4483178	.	+	.	geneID=AT2G11215;coding_prediction=noncoding;predicted_type=coding;Parent=AT2G11215.1;
Chr2	Araport11	exon	4483280	4484629	.	+	.	geneID=AT2G11215;coding_prediction=noncoding;predicted_type=coding;Parent=AT2G11215.1;
Chr2	Col	gene	4488697	4489107	.	+	.	geneID=Col_NEW_RNA_F_10046;coding_prediction=noncoding;predicted_type=noncoding;ID=Col_NEW_RNA_F_10046;
Chr2	Col	transcript	4488697	4489107	.	+	.	geneID=Col_NEW_RNA_F_10046;coding_prediction=noncoding;predicted_type=noncoding;ID=Col_NEW_RNA_F_10046.1;Parent=Col_NEW_RNA_F_10046;
Chr2	Col	exon	4488697	4489107	.	+	.	geneID=Col_NEW_RNA_F_10046;coding_prediction=noncoding;predicted_type=noncoding;Parent=Col_NEW_RNA_F_10046.1;
Chr2	Col	gene	4494645	4495023	.	+	.	geneID=Col_NEW_RNA_F_10055;coding_prediction=noncoding;predicted_type=noncoding;ID=Col_NEW_RNA_F_10055;
Chr2	Col	transcript	4494645	4495023	.	+	.	geneID=Col_NEW_RNA_F_10055;coding_prediction=noncoding;predicted_type=noncoding;ID=Col_NEW_RNA_F_10055.1;Parent=Col_NEW_RNA_F_10055;
Chr2	Col	exon	4494645	4495023	.	+	.	geneID=Col_NEW_RNA_F_10055;coding_prediction=noncoding;predicted_type=noncoding;Parent=Col_NEW_RNA_F_10055.1;
Chr2	Col	gene	4497247	4497812	.	+	.	geneID=Col_NEW_RNA_F_10065;coding_prediction=noncoding;predicted_type=noncoding;ID=Col_NEW_RNA_F_10065;
Chr2	Col	transcript	4497247	4497812	.	+	.	geneID=Col_NEW_RNA_F_10065;coding_prediction=noncoding;predicted_type=noncoding;ID=Col_NEW_RNA_F_10065.1;Parent=Col_NEW_RNA_F_10065;
Chr2	Col	exon	4497247	4497812	.	+	.	geneID=Col_NEW_RNA_F_10065;coding_prediction=noncoding;predicted_type=noncoding;Parent=Col_NEW_RNA_F_10065.1;
Chr2	Col	gene	4498697	4499228	.	+	.	geneID=Col_NEW_RNA_F_10070;coding_prediction=noncoding;predicted_type=noncoding;ID=Col_NEW_RNA_F_10070;
Chr2	Col	transcript	4498697	4499228	.	+	.	geneID=Col_NEW_RNA_F_10070;coding_prediction=noncoding;predicted_type=noncoding;ID=Col_NEW_RNA_F_10070.1;Parent=Col_NEW_RNA_F_10070;
Chr2	Col	exon	4498697	4499228	.	+	.	geneID=Col_NEW_RNA_F_10070;coding_prediction=noncoding;predicted_type=noncoding;Parent=Col_NEW_RNA_F_10070.1;
Chr2	Col	gene	4499309	4499866	.	+	.	geneID=Col_NEW_RNA_F_10071;coding_prediction=noncoding;predicted_type=noncoding;ID=Col_NEW_RNA_F_10071;
Chr2	Col	transcript	4499309	4499866	.	+	.	geneID=Col_NEW_RNA_F_10071;coding_prediction=noncoding;predicted_type=noncoding;ID=Col_NEW_RNA_F_10071.1;Parent=Col_NEW_RNA_F_10071;
Chr2	Col	exon	4499309	4499866	.	+	.	geneID=Col_NEW_RNA_F_10071;coding_prediction=noncoding;predicted_type=noncoding;Parent=Col_NEW_RNA_F_10071.1;
Chr2	Araport11	gene	4654444	4654732	.	+	.	geneID=AT2TE19350;coding_prediction=noncoding;predicted_type=TE;ID=AT2TE19350;
Chr2	Araport11	transcript	4654444	4654732	.	+	.	geneID=AT2TE19350;coding_prediction=noncoding;predicted_type=TE;ID=AT2TE19350;Parent=AT2TE19350;
Chr2	Araport11	exon	4654444	4654732	.	+	.	geneID=AT2TE19350;coding_prediction=noncoding;predicted_type=TE;Parent=AT2TE19350;
Chr2	Araport11	gene	4757286	4757872	.	-	.	geneID=AT2G11815;coding_prediction=coding;predicted_type=coding;ID=AT2G11815;
Chr2	Araport11	transcript	4757286	4757872	.	-	.	geneID=AT2G11815;coding_prediction=coding;predicted_type=coding;ID=AT2G11815.1;Parent=AT2G11815;
Chr2	Araport11	exon	4757286	4757872	.	-	.	geneID=AT2G11815;coding_prediction=coding;predicted_type=coding;Parent=AT2G11815.1;
Chr2	Merge	gene	4803256	4803594	.	-	.	geneID=Fused_1516;coding_prediction=noncoding;predicted_type=noncoding;ID=Fused_1516;
Chr2	Merge	transcript	4803256	4803594	.	-	.	geneID=Fused_1516;coding_prediction=noncoding;predicted_type=noncoding;ID=Fused_1516.1;Parent=Fused_1516;
Chr2	Merge	exon	4803256	4803594	.	-	.	geneID=Fused_1516;coding_prediction=noncoding;predicted_type=noncoding;Parent=Fused_1516.1;
Chr2	Araport11	gene	4805693	4806203	.	+	.	geneID=AT2TE19935;coding_prediction=noncoding;predicted_type=TE;ID=AT2TE19935;
Chr2	Araport11	transcript	4805693	4806203	.	+	.	geneID=AT2TE19935;coding_prediction=noncoding;predicted_type=TE;ID=AT2TE19935;Parent=AT2TE19935;
Chr2	Araport11	exon	4805693	4806203	.	+	.	geneID=AT2TE19935;coding_prediction=noncoding;predicted_type=TE;Parent=AT2TE19935;
Chr2	CANTATAdb	gene	4871299	4871929	.	+	.	geneID=CNT2084864;coding_prediction=noncoding;predicted_type=noncoding;ID=CNT2084864;
Chr2	CANTATAdb	transcript	4871299	4871929	.	+	.	geneID=CNT2084864;coding_prediction=noncoding;predicted_type=noncoding;ID=CNT2084864;Parent=CNT2084864;
Chr2	CANTATAdb	exon	4871299	4871501	.	+	.	geneID=CNT2084864;coding_prediction=noncoding;predicted_type=noncoding;Parent=CNT2084864;
Chr2	CANTATAdb	exon	4871652	4871929	.	+	.	geneID=CNT2084864;coding_prediction=noncoding;predicted_type=noncoding;Parent=CNT2084864;
Chr2	RepTAS	gene	4938482	4938742	.	+	.	geneID=At2NC021290;coding_prediction=coding;predicted_type=noncoding;ID=At2NC021290;
Chr2	RepTAS	transcript	4938482	4938742	.	+	.	geneID=At2NC021290;coding_prediction=coding;predicted_type=noncoding;ID=At2NC021290;Parent=At2NC021290;
Chr2	RepTAS	exon	4938482	4938742	.	+	.	geneID=At2NC021290;coding_prediction=coding;predicted_type=noncoding;Parent=At2NC021290;
Chr2	Merge	gene	4998378	4999277	.	-	.	geneID=Fused_1518;coding_prediction=coding;predicted_type=coding;ID=Fused_1518;
Chr2	Merge	transcript	4998378	4999277	.	-	.	geneID=Fused_1518;coding_prediction=coding;predicted_type=coding;ID=Fused_1518.1;Parent=Fused_1518;
Chr2	Merge	exon	4998378	4999277	.	-	.	geneID=Fused_1518;coding_prediction=coding;predicted_type=coding;Parent=Fused_1518.1;
Chr2	CANTATAdb	gene	5002599	5003220	.	-	.	geneID=CNT2087990;coding_prediction=noncoding;predicted_type=coding;ID=CNT2087990;
Chr2	CANTATAdb	transcript	5002599	5003220	.	-	.	geneID=CNT2087990;coding_prediction=noncoding;predicted_type=coding;ID=CNT2087990;Parent=CNT2087990;
Chr2	CANTATAdb	exon	5002599	5002927	.	-	.	geneID=CNT2087990;coding_prediction=noncoding;predicted_type=coding;Parent=CNT2087990;
Chr2	CANTATAdb	exon	5003053	5003220	.	-	.	geneID=CNT2087990;coding_prediction=noncoding;predicted_type=coding;Parent=CNT2087990;
Chr2	Lerv7	gene	5005105	5005345	.	+	.	geneID=Ler_NEW_RNA_F_10635;coding_prediction=noncoding;predicted_type=noncoding;ID=Ler_NEW_RNA_F_10635;
Chr2	Lerv7	transcript	5005105	5005345	.	+	.	geneID=Ler_NEW_RNA_F_10635;coding_prediction=noncoding;predicted_type=noncoding;ID=Ler_NEW_RNA_F_10635.1;Parent=Ler_NEW_RNA_F_10635;
Chr2	Lerv7	exon	5005105	5005345	.	+	.	geneID=Ler_NEW_RNA_F_10635;coding_prediction=noncoding;predicted_type=noncoding;Parent=Ler_NEW_RNA_F_10635.1;
Chr2	Merge	gene	5007768	5008289	.	+	.	geneID=Fused_1520;coding_prediction=noncoding;predicted_type=noncoding;ID=Fused_1520;
Chr2	Merge	transcript	5007768	5008289	.	+	.	geneID=Fused_1520;coding_prediction=noncoding;predicted_type=noncoding;ID=Fused_1520.1;Parent=Fused_1520;
Chr2	Merge	exon	5007768	5008289	.	+	.	geneID=Fused_1520;coding_prediction=noncoding;predicted_type=noncoding;Parent=Fused_1520.1;
Chr2	RepTAS	gene	5009101	5009934	.	-	.	geneID=At2NC021640;coding_prediction=noncoding;predicted_type=noncoding;ID=At2NC021640;
Chr2	RepTAS	transcript	5009101	5009934	.	-	.	geneID=At2NC021640;coding_prediction=noncoding;predicted_type=noncoding;ID=At2NC021640;Parent=At2NC021640;
Chr2	RepTAS	exon	5009101	5009934	.	-	.	geneID=At2NC021640;coding_prediction=noncoding;predicted_type=noncoding;Parent=At2NC021640;
Chr2	RepTAS	gene	5009182	5010079	.	+	.	geneID=At2NC021630;coding_prediction=noncoding;predicted_type=noncoding;ID=At2NC021630;
Chr2	RepTAS	transcript	5009182	5010079	.	+	.	geneID=At2NC021630;coding_prediction=noncoding;predicted_type=noncoding;ID=At2NC021630;Parent=At2NC021630;
Chr2	RepTAS	exon	5009182	5010079	.	+	.	geneID=At2NC021630;coding_prediction=noncoding;predicted_type=noncoding;Parent=At2NC021630;
Chr2	RepTAS	gene	5021702	5022172	.	-	.	geneID=At2NC021710;coding_prediction=noncoding;predicted_type=noncoding;ID=At2NC021710;
Chr2	RepTAS	transcript	5021702	5022172	.	-	.	geneID=At2NC021710;coding_prediction=noncoding;predicted_type=noncoding;ID=At2NC021710;Parent=At2NC021710;
Chr2	RepTAS	exon	5021702	5022172	.	-	.	geneID=At2NC021710;coding_prediction=noncoding;predicted_type=noncoding;Parent=At2NC021710;
Chr2	Benfey	gene	5021861	5022300	.	+	.	geneID=At2NC021710_fwd;coding_prediction=noncoding;predicted_type=noncoding;ID=At2NC021710_fwd;
Chr2	Benfey	transcript	5021861	5022300	.	+	.	geneID=At2NC021710_fwd;coding_prediction=noncoding;predicted_type=noncoding;ID=At2NC021710_fwd;Parent=At2NC021710_fwd;
Chr2	Benfey	exon	5021861	5022300	.	+	.	geneID=At2NC021710_fwd;coding_prediction=noncoding;predicted_type=noncoding;Parent=At2NC021710_fwd;
Chr2	Merge	gene	5049736	5050918	.	+	.	geneID=Fused_1521;coding_prediction=noncoding;predicted_type=noncoding;ID=Fused_1521;
Chr2	Merge	transcript	5049736	5050918	.	+	.	geneID=Fused_1521;coding_prediction=noncoding;predicted_type=noncoding;ID=Fused_1521.1;Parent=Fused_1521;
Chr2	Merge	exon	5049736	5050918	.	+	.	geneID=Fused_1521;coding_prediction=noncoding;predicted_type=noncoding;Parent=Fused_1521.1;
Chr2	Col	gene	5051190	5051659	.	+	.	geneID=Col_NEW_RNA_F_10104;coding_prediction=noncoding;predicted_type=noncoding;ID=Col_NEW_RNA_F_10104;
Chr2	Col	transcript	5051190	5051659	.	+	.	geneID=Col_NEW_RNA_F_10104;coding_prediction=noncoding;predicted_type=noncoding;ID=Col_NEW_RNA_F_10104.1;Parent=Col_NEW_RNA_F_10104;
Chr2	Col	exon	5051190	5051659	.	+	.	geneID=Col_NEW_RNA_F_10104;coding_prediction=noncoding;predicted_type=noncoding;Parent=Col_NEW_RNA_F_10104.1;
Chr2	RepTAS	gene	5080267	5080819	.	+	.	geneID=At2NC022000;coding_prediction=noncoding;predicted_type=noncoding;ID=At2NC022000;
Chr2	RepTAS	transcript	5080267	5080819	.	+	.	geneID=At2NC022000;coding_prediction=noncoding;predicted_type=noncoding;ID=At2NC022000;Parent=At2NC022000;
Chr2	RepTAS	exon	5080267	5080819	.	+	.	geneID=At2NC022000;coding_prediction=noncoding;predicted_type=noncoding;Parent=At2NC022000;
Chr2	RepTAS	gene	5081435	5083451	.	+	.	geneID=At2NC022020;coding_prediction=noncoding;predicted_type=noncoding;ID=At2NC022020;
Chr2	RepTAS	transcript	5081435	5083451	.	+	.	geneID=At2NC022020;coding_prediction=noncoding;predicted_type=noncoding;ID=At2NC022020;Parent=At2NC022020;
Chr2	RepTAS	exon	5081435	5083451	.	+	.	geneID=At2NC022020;coding_prediction=noncoding;predicted_type=noncoding;Parent=At2NC022020;
Chr2	Araport11	gene	5085189	5085574	.	+	.	geneID=AT2TE20905;coding_prediction=coding;predicted_type=TE;ID=AT2TE20905;
Chr2	Araport11	transcript	5085189	5085574	.	+	.	geneID=AT2TE20905;coding_prediction=coding;predicted_type=TE;ID=AT2TE20905;Parent=AT2TE20905;
Chr2	Araport11	exon	5085189	5085574	.	+	.	geneID=AT2TE20905;coding_prediction=coding;predicted_type=TE;Parent=AT2TE20905;
Chr2	RepTAS	gene	5214567	5215029	.	-	.	geneID=At2NC022870;coding_prediction=noncoding;predicted_type=noncoding;ID=At2NC022870;
Chr2	RepTAS	transcript	5214567	5215029	.	-	.	geneID=At2NC022870;coding_prediction=noncoding;predicted_type=noncoding;ID=At2NC022870;Parent=At2NC022870;
Chr2	RepTAS	exon	5214567	5215029	.	-	.	geneID=At2NC022870;coding_prediction=noncoding;predicted_type=noncoding;Parent=At2NC022870;
Chr2	RepTAS	gene	5214689	5215291	.	+	.	geneID=At2NC022860;coding_prediction=noncoding;predicted_type=noncoding;ID=At2NC022860;
Chr2	RepTAS	transcript	5214689	5215291	.	+	.	geneID=At2NC022860;coding_prediction=noncoding;predicted_type=noncoding;ID=At2NC022860;Parent=At2NC022860;
Chr2	RepTAS	exon	5214689	5215291	.	+	.	geneID=At2NC022860;coding_prediction=noncoding;predicted_type=noncoding;Parent=At2NC022860;
Chr2	RepTAS	gene	5216788	5217915	.	-	.	geneID=At2NC022880;coding_prediction=noncoding;predicted_type=noncoding;ID=At2NC022880;
Chr2	RepTAS	transcript	5216788	5217915	.	-	.	geneID=At2NC022880;coding_prediction=noncoding;predicted_type=noncoding;ID=At2NC022880;Parent=At2NC022880;
Chr2	RepTAS	exon	5216788	5217151	.	-	.	geneID=At2NC022880;coding_prediction=noncoding;predicted_type=noncoding;Parent=At2NC022880;
Chr2	RepTAS	exon	5217587	5217915	.	-	.	geneID=At2NC022880;coding_prediction=noncoding;predicted_type=noncoding;Parent=At2NC022880;
Chr2	Merge	gene	5390558	5391053	.	-	.	geneID=Fused_1524;coding_prediction=coding;predicted_type=coding;ID=Fused_1524;
Chr2	Merge	transcript	5390558	5391053	.	-	.	geneID=Fused_1524;coding_prediction=coding;predicted_type=coding;ID=Fused_1524.1;Parent=Fused_1524;
Chr2	Merge	exon	5390558	5391053	.	-	.	geneID=Fused_1524;coding_prediction=coding;predicted_type=coding;Parent=Fused_1524.1;
Chr2	Benfey	gene	5392659	5393403	.	+	.	geneID=At2NC023590_fwd;coding_prediction=noncoding;predicted_type=noncoding;ID=At2NC023590_fwd;
Chr2	Benfey	transcript	5392659	5393403	.	+	.	geneID=At2NC023590_fwd;coding_prediction=noncoding;predicted_type=noncoding;ID=At2NC023590_fwd;Parent=At2NC023590_fwd;
Chr2	Benfey	exon	5392659	5393403	.	+	.	geneID=At2NC023590_fwd;coding_prediction=noncoding;predicted_type=noncoding;Parent=At2NC023590_fwd;
Chr2	Merge	gene	5554828	5555134	.	+	.	geneID=Fused_1525;coding_prediction=noncoding;predicted_type=noncoding;ID=Fused_1525;
Chr2	Merge	transcript	5554828	5555134	.	+	.	geneID=Fused_1525;coding_prediction=noncoding;predicted_type=noncoding;ID=Fused_1525.1;Parent=Fused_1525;
Chr2	Merge	exon	5554828	5555134	.	+	.	geneID=Fused_1525;coding_prediction=noncoding;predicted_type=noncoding;Parent=Fused_1525.1;
Chr2	Araport11	gene	5648381	5649775	.	+	.	geneID=AT2TE22815;coding_prediction=noncoding;predicted_type=TE;ID=AT2TE22815;
Chr2	Araport11	transcript	5648381	5649775	.	+	.	geneID=AT2TE22815;coding_prediction=noncoding;predicted_type=TE;ID=AT2TE22815;Parent=AT2TE22815;
Chr2	Araport11	exon	5648381	5649775	.	+	.	geneID=AT2TE22815;coding_prediction=noncoding;predicted_type=TE;Parent=AT2TE22815;
Chr2	Araport11	gene	5658826	5659137	.	+	.	geneID=AT2G13580;coding_prediction=noncoding;predicted_type=noncoding;ID=AT2G13580;
Chr2	Araport11	transcript	5658826	5659137	.	+	.	geneID=AT2G13580;coding_prediction=noncoding;predicted_type=noncoding;ID=AT2G13580.1;Parent=AT2G13580;
Chr2	Araport11	exon	5658826	5659137	.	+	.	geneID=AT2G13580;coding_prediction=noncoding;predicted_type=noncoding;Parent=AT2G13580.1;
Chr2	Benfey	gene	5664802	5665048	.	-	.	geneID=At2NC024910_rev;coding_prediction=noncoding;predicted_type=noncoding;ID=At2NC024910_rev;
Chr2	Benfey	transcript	5664802	5665048	.	-	.	geneID=At2NC024910_rev;coding_prediction=noncoding;predicted_type=noncoding;ID=At2NC024910_rev;Parent=At2NC024910_rev;
Chr2	Benfey	exon	5664802	5665048	.	-	.	geneID=At2NC024910_rev;coding_prediction=noncoding;predicted_type=noncoding;Parent=At2NC024910_rev;
Chr2	Merge	gene	5673717	5674613	.	+	.	geneID=Fused_1527;coding_prediction=noncoding;predicted_type=noncoding;ID=Fused_1527;
Chr2	Merge	transcript	5673717	5674613	.	+	.	geneID=Fused_1527;coding_prediction=noncoding;predicted_type=noncoding;ID=Fused_1527.1;Parent=Fused_1527;
Chr2	Merge	exon	5673717	5674613	.	+	.	geneID=Fused_1527;coding_prediction=noncoding;predicted_type=noncoding;Parent=Fused_1527.1;
Chr2	Merge	gene	5674863	5675829	.	+	.	geneID=Fused_1528;coding_prediction=noncoding;predicted_type=noncoding;ID=Fused_1528;
Chr2	Merge	transcript	5674863	5675829	.	+	.	geneID=Fused_1528;coding_prediction=noncoding;predicted_type=noncoding;ID=Fused_1528.1;Parent=Fused_1528;
Chr2	Merge	exon	5674863	5675829	.	+	.	geneID=Fused_1528;coding_prediction=noncoding;predicted_type=noncoding;Parent=Fused_1528.1;
Chr2	Lerv7	gene	5680924	5681165	.	+	.	geneID=Ler_NEW_RNA_F_10692;coding_prediction=noncoding;predicted_type=noncoding;ID=Ler_NEW_RNA_F_10692;
Chr2	Lerv7	transcript	5680924	5681165	.	+	.	geneID=Ler_NEW_RNA_F_10692;coding_prediction=noncoding;predicted_type=noncoding;ID=Ler_NEW_RNA_F_10692.1;Parent=Ler_NEW_RNA_F_10692;
Chr2	Lerv7	exon	5680924	5681165	.	+	.	geneID=Ler_NEW_RNA_F_10692;coding_prediction=noncoding;predicted_type=noncoding;Parent=Ler_NEW_RNA_F_10692.1;
Chr2	Merge	gene	5706982	5707237	.	+	.	geneID=Fused_1529;coding_prediction=noncoding;predicted_type=noncoding;ID=Fused_1529;
Chr2	Merge	transcript	5706982	5707237	.	+	.	geneID=Fused_1529;coding_prediction=noncoding;predicted_type=noncoding;ID=Fused_1529.1;Parent=Fused_1529;
Chr2	Merge	exon	5706982	5707237	.	+	.	geneID=Fused_1529;coding_prediction=noncoding;predicted_type=noncoding;Parent=Fused_1529.1;
Chr2	CANTATAdb	gene	5746257	5746597	.	-	.	geneID=CNT2087276;coding_prediction=coding;predicted_type=noncoding;ID=CNT2087276;
Chr2	CANTATAdb	transcript	5746257	5746597	.	-	.	geneID=CNT2087276;coding_prediction=coding;predicted_type=noncoding;ID=CNT2087276;Parent=CNT2087276;
Chr2	CANTATAdb	exon	5746257	5746597	.	-	.	geneID=CNT2087276;coding_prediction=coding;predicted_type=noncoding;Parent=CNT2087276;
Chr2	CANTATAdb	gene	5791400	5792209	.	+	.	geneID=CNT2085103;coding_prediction=noncoding;predicted_type=noncoding;ID=CNT2085103;
Chr2	CANTATAdb	transcript	5791400	5792209	.	+	.	geneID=CNT2085103;coding_prediction=noncoding;predicted_type=noncoding;ID=CNT2085103;Parent=CNT2085103;
Chr2	CANTATAdb	exon	5791400	5792209	.	+	.	geneID=CNT2085103;coding_prediction=noncoding;predicted_type=noncoding;Parent=CNT2085103;
Chr2	Col	gene	5861979	5862193	.	-	.	geneID=Col_NEW_RNA_R_10147;coding_prediction=noncoding;predicted_type=noncoding;ID=Col_NEW_RNA_R_10147;
Chr2	Col	transcript	5861979	5862193	.	-	.	geneID=Col_NEW_RNA_R_10147;coding_prediction=noncoding;predicted_type=noncoding;ID=Col_NEW_RNA_R_10147.1;Parent=Col_NEW_RNA_R_10147;
Chr2	Col	exon	5861979	5862193	.	-	.	geneID=Col_NEW_RNA_R_10147;coding_prediction=noncoding;predicted_type=noncoding;Parent=Col_NEW_RNA_R_10147.1;
Chr2	Merge	gene	5932752	5933210	.	+	.	geneID=Fused_1530;coding_prediction=coding;predicted_type=coding;ID=Fused_1530;
Chr2	Merge	transcript	5932752	5933210	.	+	.	geneID=Fused_1530;coding_prediction=coding;predicted_type=coding;ID=Fused_1530.1;Parent=Fused_1530;
Chr2	Merge	exon	5932752	5933210	.	+	.	geneID=Fused_1530;coding_prediction=coding;predicted_type=coding;Parent=Fused_1530.1;
Chr2	Col	gene	5953022	5953600	.	-	.	geneID=Col_NEW_RNA_R_10156;coding_prediction=noncoding;predicted_type=noncoding;ID=Col_NEW_RNA_R_10156;
Chr2	Col	transcript	5953022	5953600	.	-	.	geneID=Col_NEW_RNA_R_10156;coding_prediction=noncoding;predicted_type=noncoding;ID=Col_NEW_RNA_R_10156.1;Parent=Col_NEW_RNA_R_10156;
Chr2	Col	exon	5953022	5953600	.	-	.	geneID=Col_NEW_RNA_R_10156;coding_prediction=noncoding;predicted_type=noncoding;Parent=Col_NEW_RNA_R_10156.1;
Chr2	Lerv7	gene	5954848	5955179	.	+	.	geneID=Ler_NEW_RNA_F_10750;coding_prediction=noncoding;predicted_type=noncoding;ID=Ler_NEW_RNA_F_10750;
Chr2	Lerv7	transcript	5954848	5955179	.	+	.	geneID=Ler_NEW_RNA_F_10750;coding_prediction=noncoding;predicted_type=noncoding;ID=Ler_NEW_RNA_F_10750.1;Parent=Ler_NEW_RNA_F_10750;
Chr2	Lerv7	exon	5954848	5955179	.	+	.	geneID=Ler_NEW_RNA_F_10750;coding_prediction=noncoding;predicted_type=noncoding;Parent=Ler_NEW_RNA_F_10750.1;
Chr2	Araport11	gene	6154614	6155259	.	+	.	geneID=AT2TE25020;coding_prediction=noncoding;predicted_type=TE;ID=AT2TE25020;
Chr2	Araport11	transcript	6154614	6155259	.	+	.	geneID=AT2TE25020;coding_prediction=noncoding;predicted_type=TE;ID=AT2TE25020;Parent=AT2TE25020;
Chr2	Araport11	exon	6154614	6155259	.	+	.	geneID=AT2TE25020;coding_prediction=noncoding;predicted_type=TE;Parent=AT2TE25020;
Chr2	Benfey	gene	6303342	6303572	.	+	.	geneID=At2NC027700_fwd;coding_prediction=noncoding;predicted_type=noncoding;ID=At2NC027700_fwd;
Chr2	Benfey	transcript	6303342	6303572	.	+	.	geneID=At2NC027700_fwd;coding_prediction=noncoding;predicted_type=noncoding;ID=At2NC027700_fwd;Parent=At2NC027700_fwd;
Chr2	Benfey	exon	6303342	6303572	.	+	.	geneID=At2NC027700_fwd;coding_prediction=noncoding;predicted_type=noncoding;Parent=At2NC027700_fwd;
Chr2	Merge	gene	6309493	6309693	.	-	.	geneID=Fused_1532;coding_prediction=noncoding;predicted_type=noncoding;ID=Fused_1532;
Chr2	Merge	transcript	6309493	6309693	.	-	.	geneID=Fused_1532;coding_prediction=noncoding;predicted_type=noncoding;ID=Fused_1532.1;Parent=Fused_1532;
Chr2	Merge	exon	6309493	6309693	.	-	.	geneID=Fused_1532;coding_prediction=noncoding;predicted_type=noncoding;Parent=Fused_1532.1;
Chr2	Araport11	gene	6354356	6354813	.	+	.	geneID=AT2G06225;coding_prediction=noncoding;predicted_type=noncoding;ID=AT2G06225;
Chr2	Araport11	transcript	6354356	6354813	.	+	.	geneID=AT2G06225;coding_prediction=noncoding;predicted_type=noncoding;ID=AT2G06225.1;Parent=AT2G06225;
Chr2	Araport11	exon	6354356	6354813	.	+	.	geneID=AT2G06225;coding_prediction=noncoding;predicted_type=noncoding;Parent=AT2G06225.1;
Chr2	Merge	gene	6360076	6360374	.	-	.	geneID=Fused_1533;coding_prediction=coding;predicted_type=coding;ID=Fused_1533;
Chr2	Merge	transcript	6360076	6360374	.	-	.	geneID=Fused_1533;coding_prediction=coding;predicted_type=coding;ID=Fused_1533.1;Parent=Fused_1533;
Chr2	Merge	exon	6360076	6360374	.	-	.	geneID=Fused_1533;coding_prediction=coding;predicted_type=coding;Parent=Fused_1533.1;
Chr2	Merge	gene	6360966	6361325	.	-	.	geneID=Fused_1534;coding_prediction=noncoding;predicted_type=noncoding;ID=Fused_1534;
Chr2	Merge	transcript	6360966	6361325	.	-	.	geneID=Fused_1534;coding_prediction=noncoding;predicted_type=noncoding;ID=Fused_1534.1;Parent=Fused_1534;
Chr2	Merge	exon	6360966	6361325	.	-	.	geneID=Fused_1534;coding_prediction=noncoding;predicted_type=noncoding;Parent=Fused_1534.1;
Chr2	Lerv7	gene	6391811	6392877	.	-	.	geneID=Ler_NEW_RNA_R_11098;coding_prediction=noncoding;predicted_type=noncoding;ID=Ler_NEW_RNA_R_11098;
Chr2	Lerv7	transcript	6391811	6392877	.	-	.	geneID=Ler_NEW_RNA_R_11098;coding_prediction=noncoding;predicted_type=noncoding;ID=Ler_NEW_RNA_R_11098.1;Parent=Ler_NEW_RNA_R_11098;
Chr2	Lerv7	exon	6391811	6391992	.	-	.	geneID=Ler_NEW_RNA_R_11098;coding_prediction=noncoding;predicted_type=noncoding;Parent=Ler_NEW_RNA_R_11098.1;
Chr2	Lerv7	exon	6392330	6392877	.	-	.	geneID=Ler_NEW_RNA_R_11098;coding_prediction=noncoding;predicted_type=noncoding;Parent=Ler_NEW_RNA_R_11098.1;
Chr2	CANTATAdb	gene	6399446	6400306	.	-	.	geneID=CNT2085318;coding_prediction=noncoding;predicted_type=noncoding;ID=CNT2085318;
Chr2	CANTATAdb	transcript	6399446	6400306	.	-	.	geneID=CNT2085318;coding_prediction=noncoding;predicted_type=noncoding;ID=CNT2085318;Parent=CNT2085318;
Chr2	CANTATAdb	exon	6399446	6400306	.	-	.	geneID=CNT2085318;coding_prediction=noncoding;predicted_type=noncoding;Parent=CNT2085318;
Chr2	Merge	gene	6400617	6400981	.	-	.	geneID=Fused_1536;coding_prediction=noncoding;predicted_type=noncoding;ID=Fused_1536;
Chr2	Merge	transcript	6400617	6400981	.	-	.	geneID=Fused_1536;coding_prediction=noncoding;predicted_type=noncoding;ID=Fused_1536.1;Parent=Fused_1536;
Chr2	Merge	exon	6400617	6400981	.	-	.	geneID=Fused_1536;coding_prediction=noncoding;predicted_type=noncoding;Parent=Fused_1536.1;
Chr2	Merge	gene	6404808	6405095	.	-	.	geneID=Fused_1537;coding_prediction=coding;predicted_type=coding;ID=Fused_1537;
Chr2	Merge	transcript	6404808	6405095	.	-	.	geneID=Fused_1537;coding_prediction=coding;predicted_type=coding;ID=Fused_1537.1;Parent=Fused_1537;
Chr2	Merge	exon	6404808	6405095	.	-	.	geneID=Fused_1537;coding_prediction=coding;predicted_type=coding;Parent=Fused_1537.1;
Chr2	Lerv7	gene	6418230	6419210	.	-	.	geneID=Ler_NEW_RNA_R_11107;coding_prediction=coding;predicted_type=coding;ID=Ler_NEW_RNA_R_11107;
Chr2	Lerv7	transcript	6418230	6419210	.	-	.	geneID=Ler_NEW_RNA_R_11107;coding_prediction=coding;predicted_type=coding;ID=Ler_NEW_RNA_R_11107.1;Parent=Ler_NEW_RNA_R_11107;
Chr2	Lerv7	exon	6418230	6419210	.	-	.	geneID=Ler_NEW_RNA_R_11107;coding_prediction=coding;predicted_type=coding;Parent=Ler_NEW_RNA_R_11107.1;
Chr2	RepTAS	gene	6439948	6440764	.	+	.	geneID=At2NC028310;coding_prediction=noncoding;predicted_type=noncoding;ID=At2NC028310;
Chr2	RepTAS	transcript	6439948	6440764	.	+	.	geneID=At2NC028310;coding_prediction=noncoding;predicted_type=noncoding;ID=At2NC028310;Parent=At2NC028310;
Chr2	RepTAS	exon	6439948	6440366	.	+	.	geneID=At2NC028310;coding_prediction=noncoding;predicted_type=noncoding;Parent=At2NC028310;
Chr2	RepTAS	exon	6440548	6440764	.	+	.	geneID=At2NC028310;coding_prediction=noncoding;predicted_type=noncoding;Parent=At2NC028310;
Chr2	Merge	gene	6480969	6481966	.	+	.	geneID=Fused_1538;coding_prediction=noncoding;predicted_type=noncoding;ID=Fused_1538;
Chr2	Merge	transcript	6480969	6481966	.	+	.	geneID=Fused_1538;coding_prediction=noncoding;predicted_type=noncoding;ID=Fused_1538.1;Parent=Fused_1538;
Chr2	Merge	exon	6480969	6481208	.	+	.	geneID=Fused_1538;coding_prediction=noncoding;predicted_type=noncoding;Parent=Fused_1538.1;
Chr2	Merge	exon	6481866	6481966	.	+	.	geneID=Fused_1538;coding_prediction=noncoding;predicted_type=noncoding;Parent=Fused_1538.1;
Chr2	RepTAS	gene	6611294	6612359	.	+	.	geneID=At2NC029090;coding_prediction=noncoding;predicted_type=noncoding;ID=At2NC029090;
Chr2	RepTAS	transcript	6611294	6612359	.	+	.	geneID=At2NC029090;coding_prediction=noncoding;predicted_type=noncoding;ID=At2NC029090;Parent=At2NC029090;
Chr2	RepTAS	exon	6611294	6612359	.	+	.	geneID=At2NC029090;coding_prediction=noncoding;predicted_type=noncoding;Parent=At2NC029090;
Chr2	Araport11	gene	6638932	6639195	.	-	.	geneID=AT2TE27050;coding_prediction=noncoding;predicted_type=TE;ID=AT2TE27050;
Chr2	Araport11	transcript	6638932	6639195	.	-	.	geneID=AT2TE27050;coding_prediction=noncoding;predicted_type=TE;ID=AT2TE27050;Parent=AT2TE27050;
Chr2	Araport11	exon	6638932	6639195	.	-	.	geneID=AT2TE27050;coding_prediction=noncoding;predicted_type=TE;Parent=AT2TE27050;
Chr2	Benfey	gene	6647318	6648125	.	+	.	geneID=At2NC029240_fwd;coding_prediction=noncoding;predicted_type=noncoding;ID=At2NC029240_fwd;
Chr2	Benfey	transcript	6647318	6648125	.	+	.	geneID=At2NC029240_fwd;coding_prediction=noncoding;predicted_type=noncoding;ID=At2NC029240_fwd;Parent=At2NC029240_fwd;
Chr2	Benfey	exon	6647318	6648125	.	+	.	geneID=At2NC029240_fwd;coding_prediction=noncoding;predicted_type=noncoding;Parent=At2NC029240_fwd;
Chr2	Merge	gene	6649343	6651505	.	-	.	geneID=Fused_1540;coding_prediction=coding;predicted_type=coding;ID=Fused_1540;
Chr2	Merge	transcript	6649343	6651505	.	-	.	geneID=Fused_1540;coding_prediction=coding;predicted_type=coding;ID=Fused_1540.1;Parent=Fused_1540;
Chr2	Merge	exon	6649343	6651505	.	-	.	geneID=Fused_1540;coding_prediction=coding;predicted_type=coding;Parent=Fused_1540.1;
Chr2	Merge	gene	6666483	6668032	.	+	.	geneID=Fused_1541;coding_prediction=noncoding;predicted_type=noncoding;ID=Fused_1541;
Chr2	Merge	transcript	6666483	6668032	.	+	.	geneID=Fused_1541;coding_prediction=noncoding;predicted_type=noncoding;ID=Fused_1541.1;Parent=Fused_1541;
Chr2	Merge	exon	6666483	6668032	.	+	.	geneID=Fused_1541;coding_prediction=noncoding;predicted_type=noncoding;Parent=Fused_1541.1;
Chr2	Col	gene	6672570	6672878	.	+	.	geneID=Col_NEW_RNA_F_10273;coding_prediction=noncoding;predicted_type=noncoding;ID=Col_NEW_RNA_F_10273;
Chr2	Col	transcript	6672570	6672878	.	+	.	geneID=Col_NEW_RNA_F_10273;coding_prediction=noncoding;predicted_type=noncoding;ID=Col_NEW_RNA_F_10273.1;Parent=Col_NEW_RNA_F_10273;
Chr2	Col	exon	6672570	6672878	.	+	.	geneID=Col_NEW_RNA_F_10273;coding_prediction=noncoding;predicted_type=noncoding;Parent=Col_NEW_RNA_F_10273.1;
Chr2	Merge	gene	6709420	6709723	.	+	.	geneID=Fused_1542;coding_prediction=noncoding;predicted_type=noncoding;ID=Fused_1542;
Chr2	Merge	transcript	6709420	6709723	.	+	.	geneID=Fused_1542;coding_prediction=noncoding;predicted_type=noncoding;ID=Fused_1542.1;Parent=Fused_1542;
Chr2	Merge	exon	6709420	6709723	.	+	.	geneID=Fused_1542;coding_prediction=noncoding;predicted_type=noncoding;Parent=Fused_1542.1;
Chr2	CANTATAdb	gene	6731430	6731688	.	-	.	geneID=CNT2089079;coding_prediction=noncoding;predicted_type=noncoding;ID=CNT2089079;
Chr2	CANTATAdb	transcript	6731430	6731688	.	-	.	geneID=CNT2089079;coding_prediction=noncoding;predicted_type=noncoding;ID=CNT2089079;Parent=CNT2089079;
Chr2	CANTATAdb	exon	6731430	6731688	.	-	.	geneID=CNT2089079;coding_prediction=noncoding;predicted_type=noncoding;Parent=CNT2089079;
Chr2	Lerv7	gene	6740472	6740771	.	+	.	geneID=Ler_NEW_RNA_F_10841;coding_prediction=noncoding;predicted_type=noncoding;ID=Ler_NEW_RNA_F_10841;
Chr2	Lerv7	transcript	6740472	6740771	.	+	.	geneID=Ler_NEW_RNA_F_10841;coding_prediction=noncoding;predicted_type=noncoding;ID=Ler_NEW_RNA_F_10841.1;Parent=Ler_NEW_RNA_F_10841;
Chr2	Lerv7	exon	6740472	6740771	.	+	.	geneID=Ler_NEW_RNA_F_10841;coding_prediction=noncoding;predicted_type=noncoding;Parent=Ler_NEW_RNA_F_10841.1;
Chr2	Merge	gene	6743760	6744884	.	+	.	geneID=Fused_1543;coding_prediction=noncoding;predicted_type=noncoding;ID=Fused_1543;
Chr2	Merge	transcript	6743760	6744884	.	+	.	geneID=Fused_1543;coding_prediction=noncoding;predicted_type=noncoding;ID=Fused_1543.1;Parent=Fused_1543;
Chr2	Merge	exon	6743760	6744884	.	+	.	geneID=Fused_1543;coding_prediction=noncoding;predicted_type=noncoding;Parent=Fused_1543.1;
Chr2	CANTATAdb	gene	6758479	6763491	.	-	.	geneID=CNT2085639;coding_prediction=coding;predicted_type=noncoding;ID=CNT2085639;
Chr2	CANTATAdb	transcript	6758479	6759777	.	-	.	geneID=CNT2085639;coding_prediction=coding;predicted_type=noncoding;ID=CNT2085639;Parent=CNT2085639;
Chr2	CANTATAdb	exon	6758479	6759777	.	-	.	geneID=CNT2085639;coding_prediction=coding;predicted_type=noncoding;Parent=CNT2085639;
Chr2	CANTATAdb	transcript	6759936	6760454	.	-	.	geneID=CNT2085639;coding_prediction=coding;predicted_type=noncoding;ID=CNT2085639;Parent=CNT2085639;
Chr2	CANTATAdb	exon	6759936	6760454	.	-	.	geneID=CNT2085639;coding_prediction=coding;predicted_type=noncoding;Parent=CNT2085639;
Chr2	CANTATAdb	transcript	6762381	6762649	.	-	.	geneID=CNT2085639;coding_prediction=coding;predicted_type=noncoding;ID=CNT2085639;Parent=CNT2085639;
Chr2	CANTATAdb	exon	6762381	6762649	.	-	.	geneID=CNT2085639;coding_prediction=coding;predicted_type=noncoding;Parent=CNT2085639;
Chr2	CANTATAdb	transcript	6762927	6763491	.	-	.	geneID=CNT2085639;coding_prediction=coding;predicted_type=noncoding;ID=CNT2085639;Parent=CNT2085639;
Chr2	CANTATAdb	exon	6762927	6763491	.	-	.	geneID=CNT2085639;coding_prediction=coding;predicted_type=noncoding;Parent=CNT2085639;
Chr2	CANTATAdb	gene	6797368	6798361	.	-	.	geneID=CNT2087677;coding_prediction=noncoding;predicted_type=noncoding;ID=CNT2087677;
Chr2	CANTATAdb	transcript	6797368	6798361	.	-	.	geneID=CNT2087677;coding_prediction=noncoding;predicted_type=noncoding;ID=CNT2087677;Parent=CNT2087677;
Chr2	CANTATAdb	exon	6797368	6797868	.	-	.	geneID=CNT2087677;coding_prediction=noncoding;predicted_type=noncoding;Parent=CNT2087677;
Chr2	CANTATAdb	exon	6798193	6798361	.	-	.	geneID=CNT2087677;coding_prediction=noncoding;predicted_type=noncoding;Parent=CNT2087677;
Chr2	Lerv7	gene	6801881	6802655	.	-	.	geneID=Ler_NEW_RNA_R_11154;coding_prediction=coding;predicted_type=coding;ID=Ler_NEW_RNA_R_11154;
Chr2	Lerv7	transcript	6801881	6802655	.	-	.	geneID=Ler_NEW_RNA_R_11154;coding_prediction=coding;predicted_type=coding;ID=Ler_NEW_RNA_R_11154.1;Parent=Ler_NEW_RNA_R_11154;
Chr2	Lerv7	exon	6801881	6802655	.	-	.	geneID=Ler_NEW_RNA_R_11154;coding_prediction=coding;predicted_type=coding;Parent=Ler_NEW_RNA_R_11154.1;
Chr2	Merge	gene	6811123	6811470	.	-	.	geneID=Fused_1547;coding_prediction=noncoding;predicted_type=noncoding;ID=Fused_1547;
Chr2	Merge	transcript	6811123	6811470	.	-	.	geneID=Fused_1547;coding_prediction=noncoding;predicted_type=noncoding;ID=Fused_1547.1;Parent=Fused_1547;
Chr2	Merge	exon	6811123	6811470	.	-	.	geneID=Fused_1547;coding_prediction=noncoding;predicted_type=noncoding;Parent=Fused_1547.1;
Chr2	Merge	gene	6811925	6812238	.	-	.	geneID=Fused_1548;coding_prediction=noncoding;predicted_type=noncoding;ID=Fused_1548;
Chr2	Merge	transcript	6811925	6812238	.	-	.	geneID=Fused_1548;coding_prediction=noncoding;predicted_type=noncoding;ID=Fused_1548.1;Parent=Fused_1548;
Chr2	Merge	exon	6811925	6812238	.	-	.	geneID=Fused_1548;coding_prediction=noncoding;predicted_type=noncoding;Parent=Fused_1548.1;
Chr2	Merge	gene	6812354	6812804	.	-	.	geneID=Fused_1549;coding_prediction=coding;predicted_type=coding;ID=Fused_1549;
Chr2	Merge	transcript	6812354	6812804	.	-	.	geneID=Fused_1549;coding_prediction=coding;predicted_type=coding;ID=Fused_1549.1;Parent=Fused_1549;
Chr2	Merge	exon	6812354	6812804	.	-	.	geneID=Fused_1549;coding_prediction=coding;predicted_type=coding;Parent=Fused_1549.1;
Chr2	Merge	gene	6834009	6834296	.	+	.	geneID=Fused_1550;coding_prediction=noncoding;predicted_type=noncoding;ID=Fused_1550;
Chr2	Merge	transcript	6834009	6834296	.	+	.	geneID=Fused_1550;coding_prediction=noncoding;predicted_type=noncoding;ID=Fused_1550.1;Parent=Fused_1550;
Chr2	Merge	exon	6834009	6834296	.	+	.	geneID=Fused_1550;coding_prediction=noncoding;predicted_type=noncoding;Parent=Fused_1550.1;
Chr2	Lerv7	gene	6860126	6860531	.	-	.	geneID=Ler_NEW_RNA_R_11165;coding_prediction=coding;predicted_type=coding;ID=Ler_NEW_RNA_R_11165;
Chr2	Lerv7	transcript	6860126	6860531	.	-	.	geneID=Ler_NEW_RNA_R_11165;coding_prediction=coding;predicted_type=coding;ID=Ler_NEW_RNA_R_11165.1;Parent=Ler_NEW_RNA_R_11165;
Chr2	Lerv7	exon	6860126	6860531	.	-	.	geneID=Ler_NEW_RNA_R_11165;coding_prediction=coding;predicted_type=coding;Parent=Ler_NEW_RNA_R_11165.1;
Chr2	Merge	gene	6879727	6880143	.	+	.	geneID=Fused_1551;coding_prediction=noncoding;predicted_type=noncoding;ID=Fused_1551;
Chr2	Merge	transcript	6879727	6880143	.	+	.	geneID=Fused_1551;coding_prediction=noncoding;predicted_type=noncoding;ID=Fused_1551.1;Parent=Fused_1551;
Chr2	Merge	exon	6879727	6880143	.	+	.	geneID=Fused_1551;coding_prediction=noncoding;predicted_type=noncoding;Parent=Fused_1551.1;
Chr2	Col	gene	6881668	6882202	.	-	.	geneID=Col_NEW_RNA_R_10278;coding_prediction=coding;predicted_type=coding;ID=Col_NEW_RNA_R_10278;
Chr2	Col	transcript	6881668	6882202	.	-	.	geneID=Col_NEW_RNA_R_10278;coding_prediction=coding;predicted_type=coding;ID=Col_NEW_RNA_R_10278.1;Parent=Col_NEW_RNA_R_10278;
Chr2	Col	exon	6881668	6882202	.	-	.	geneID=Col_NEW_RNA_R_10278;coding_prediction=coding;predicted_type=coding;Parent=Col_NEW_RNA_R_10278.1;
Chr2	Col	gene	6894096	6894432	.	-	.	geneID=Col_NEW_RNA_R_10289;coding_prediction=coding;predicted_type=coding;ID=Col_NEW_RNA_R_10289;
Chr2	Col	transcript	6894096	6894432	.	-	.	geneID=Col_NEW_RNA_R_10289;coding_prediction=coding;predicted_type=coding;ID=Col_NEW_RNA_R_10289.1;Parent=Col_NEW_RNA_R_10289;
Chr2	Col	exon	6894096	6894432	.	-	.	geneID=Col_NEW_RNA_R_10289;coding_prediction=coding;predicted_type=coding;Parent=Col_NEW_RNA_R_10289.1;
Chr2	CANTATAdb	gene	6921182	6921441	.	+	.	geneID=CNT2088282;coding_prediction=noncoding;predicted_type=noncoding;ID=CNT2088282;
Chr2	CANTATAdb	transcript	6921182	6921441	.	+	.	geneID=CNT2088282;coding_prediction=noncoding;predicted_type=noncoding;ID=CNT2088282;Parent=CNT2088282;
Chr2	CANTATAdb	exon	6921182	6921441	.	+	.	geneID=CNT2088282;coding_prediction=noncoding;predicted_type=noncoding;Parent=CNT2088282;
Chr2	Araport11	gene	6932674	6934024	.	-	.	geneID=AT2G15910;coding_prediction=noncoding;predicted_type=coding;ID=AT2G15910;
Chr2	Araport11	transcript	6932674	6934024	.	-	.	geneID=AT2G15910;coding_prediction=noncoding;predicted_type=coding;ID=AT2G15910.1;Parent=AT2G15910;
Chr2	Araport11	exon	6932674	6933225	.	-	.	geneID=AT2G15910;coding_prediction=noncoding;predicted_type=coding;Parent=AT2G15910.1;
Chr2	Araport11	exon	6933291	6933411	.	-	.	geneID=AT2G15910;coding_prediction=noncoding;predicted_type=coding;Parent=AT2G15910.1;
Chr2	Araport11	exon	6933517	6933856	.	-	.	geneID=AT2G15910;coding_prediction=noncoding;predicted_type=coding;Parent=AT2G15910.1;
Chr2	Araport11	exon	6933923	6934024	.	-	.	geneID=AT2G15910;coding_prediction=noncoding;predicted_type=coding;Parent=AT2G15910.1;
Chr2	Merge	gene	6947373	6947602	.	-	.	geneID=Fused_1553;coding_prediction=coding;predicted_type=coding;ID=Fused_1553;
Chr2	Merge	transcript	6947373	6947602	.	-	.	geneID=Fused_1553;coding_prediction=coding;predicted_type=coding;ID=Fused_1553.1;Parent=Fused_1553;
Chr2	Merge	exon	6947373	6947602	.	-	.	geneID=Fused_1553;coding_prediction=coding;predicted_type=coding;Parent=Fused_1553.1;
Chr2	Lerv7	gene	6951528	6951813	.	+	.	geneID=Ler_NEW_RNA_F_10899;coding_prediction=noncoding;predicted_type=noncoding;ID=Ler_NEW_RNA_F_10899;
Chr2	Lerv7	transcript	6951528	6951813	.	+	.	geneID=Ler_NEW_RNA_F_10899;coding_prediction=noncoding;predicted_type=noncoding;ID=Ler_NEW_RNA_F_10899.1;Parent=Ler_NEW_RNA_F_10899;
Chr2	Lerv7	exon	6951528	6951813	.	+	.	geneID=Ler_NEW_RNA_F_10899;coding_prediction=noncoding;predicted_type=noncoding;Parent=Ler_NEW_RNA_F_10899.1;
Chr2	Lerv7	gene	6952011	6952840	.	+	.	geneID=Ler_NEW_RNA_F_10902;coding_prediction=coding;predicted_type=coding;ID=Ler_NEW_RNA_F_10902;
Chr2	Lerv7	transcript	6952011	6952840	.	+	.	geneID=Ler_NEW_RNA_F_10902;coding_prediction=coding;predicted_type=coding;ID=Ler_NEW_RNA_F_10902.1;Parent=Ler_NEW_RNA_F_10902;
Chr2	Lerv7	exon	6952011	6952840	.	+	.	geneID=Ler_NEW_RNA_F_10902;coding_prediction=coding;predicted_type=coding;Parent=Ler_NEW_RNA_F_10902.1;
Chr2	Merge	gene	6984083	6984889	.	+	.	geneID=Fused_1554;coding_prediction=noncoding;predicted_type=noncoding;ID=Fused_1554;
Chr2	Merge	transcript	6984083	6984889	.	+	.	geneID=Fused_1554;coding_prediction=noncoding;predicted_type=noncoding;ID=Fused_1554.1;Parent=Fused_1554;
Chr2	Merge	exon	6984083	6984889	.	+	.	geneID=Fused_1554;coding_prediction=noncoding;predicted_type=noncoding;Parent=Fused_1554.1;
Chr2	Lerv7	gene	6985235	6985485	.	+	.	geneID=Ler_NEW_RNA_F_10910;coding_prediction=noncoding;predicted_type=noncoding;ID=Ler_NEW_RNA_F_10910;
Chr2	Lerv7	transcript	6985235	6985485	.	+	.	geneID=Ler_NEW_RNA_F_10910;coding_prediction=noncoding;predicted_type=noncoding;ID=Ler_NEW_RNA_F_10910.1;Parent=Ler_NEW_RNA_F_10910;
Chr2	Lerv7	exon	6985235	6985485	.	+	.	geneID=Ler_NEW_RNA_F_10910;coding_prediction=noncoding;predicted_type=noncoding;Parent=Ler_NEW_RNA_F_10910.1;
Chr2	Lerv7	gene	7051081	7051714	.	-	.	geneID=Ler_NEW_RNA_R_11209;coding_prediction=noncoding;predicted_type=noncoding;ID=Ler_NEW_RNA_R_11209;
Chr2	Lerv7	transcript	7051081	7051714	.	-	.	geneID=Ler_NEW_RNA_R_11209;coding_prediction=noncoding;predicted_type=noncoding;ID=Ler_NEW_RNA_R_11209.1;Parent=Ler_NEW_RNA_R_11209;
Chr2	Lerv7	exon	7051081	7051714	.	-	.	geneID=Ler_NEW_RNA_R_11209;coding_prediction=noncoding;predicted_type=noncoding;Parent=Ler_NEW_RNA_R_11209.1;
Chr2	Merge	gene	7051878	7052216	.	-	.	geneID=Fused_1555;coding_prediction=noncoding;predicted_type=noncoding;ID=Fused_1555;
Chr2	Merge	transcript	7051878	7052216	.	-	.	geneID=Fused_1555;coding_prediction=noncoding;predicted_type=noncoding;ID=Fused_1555.1;Parent=Fused_1555;
Chr2	Merge	exon	7051878	7052216	.	-	.	geneID=Fused_1555;coding_prediction=noncoding;predicted_type=noncoding;Parent=Fused_1555.1;
Chr2	Lerv7	gene	7085763	7086038	.	-	.	geneID=Ler_NEW_RNA_R_11219;coding_prediction=noncoding;predicted_type=noncoding;ID=Ler_NEW_RNA_R_11219;
Chr2	Lerv7	transcript	7085763	7086038	.	-	.	geneID=Ler_NEW_RNA_R_11219;coding_prediction=noncoding;predicted_type=noncoding;ID=Ler_NEW_RNA_R_11219.1;Parent=Ler_NEW_RNA_R_11219;
Chr2	Lerv7	exon	7085763	7086038	.	-	.	geneID=Ler_NEW_RNA_R_11219;coding_prediction=noncoding;predicted_type=noncoding;Parent=Ler_NEW_RNA_R_11219.1;
Chr2	Lerv7	gene	7108629	7108879	.	+	.	geneID=Ler_NEW_RNA_F_10942;coding_prediction=noncoding;predicted_type=noncoding;ID=Ler_NEW_RNA_F_10942;
Chr2	Lerv7	transcript	7108629	7108879	.	+	.	geneID=Ler_NEW_RNA_F_10942;coding_prediction=noncoding;predicted_type=noncoding;ID=Ler_NEW_RNA_F_10942.1;Parent=Ler_NEW_RNA_F_10942;
Chr2	Lerv7	exon	7108629	7108879	.	+	.	geneID=Ler_NEW_RNA_F_10942;coding_prediction=noncoding;predicted_type=noncoding;Parent=Ler_NEW_RNA_F_10942.1;
Chr2	Col	gene	7135313	7135560	.	+	.	geneID=Col_NEW_RNA_F_10363;coding_prediction=noncoding;predicted_type=noncoding;ID=Col_NEW_RNA_F_10363;
Chr2	Col	transcript	7135313	7135560	.	+	.	geneID=Col_NEW_RNA_F_10363;coding_prediction=noncoding;predicted_type=noncoding;ID=Col_NEW_RNA_F_10363.1;Parent=Col_NEW_RNA_F_10363;
Chr2	Col	exon	7135313	7135560	.	+	.	geneID=Col_NEW_RNA_F_10363;coding_prediction=noncoding;predicted_type=noncoding;Parent=Col_NEW_RNA_F_10363.1;
Chr2	Merge	gene	7137239	7137598	.	+	.	geneID=Fused_1556;coding_prediction=noncoding;predicted_type=noncoding;ID=Fused_1556;
Chr2	Merge	transcript	7137239	7137598	.	+	.	geneID=Fused_1556;coding_prediction=noncoding;predicted_type=noncoding;ID=Fused_1556.1;Parent=Fused_1556;
Chr2	Merge	exon	7137239	7137598	.	+	.	geneID=Fused_1556;coding_prediction=noncoding;predicted_type=noncoding;Parent=Fused_1556.1;
Chr2	Col	gene	7137870	7138327	.	+	.	geneID=Col_NEW_RNA_F_10367;coding_prediction=noncoding;predicted_type=noncoding;ID=Col_NEW_RNA_F_10367;
Chr2	Col	transcript	7137870	7138327	.	+	.	geneID=Col_NEW_RNA_F_10367;coding_prediction=noncoding;predicted_type=noncoding;ID=Col_NEW_RNA_F_10367.1;Parent=Col_NEW_RNA_F_10367;
Chr2	Col	exon	7137870	7138327	.	+	.	geneID=Col_NEW_RNA_F_10367;coding_prediction=noncoding;predicted_type=noncoding;Parent=Col_NEW_RNA_F_10367.1;
Chr2	Araport11	gene	7143374	7143938	.	+	.	geneID=AT2TE29070;coding_prediction=noncoding;predicted_type=TE;ID=AT2TE29070;
Chr2	Araport11	transcript	7143374	7143938	.	+	.	geneID=AT2TE29070;coding_prediction=noncoding;predicted_type=TE;ID=AT2TE29070;Parent=AT2TE29070;
Chr2	Araport11	exon	7143374	7143938	.	+	.	geneID=AT2TE29070;coding_prediction=noncoding;predicted_type=TE;Parent=AT2TE29070;
Chr2	Merge	gene	7150894	7151651	.	+	.	geneID=Fused_1558;coding_prediction=noncoding;predicted_type=noncoding;ID=Fused_1558;
Chr2	Merge	transcript	7150894	7151651	.	+	.	geneID=Fused_1558;coding_prediction=noncoding;predicted_type=noncoding;ID=Fused_1558.1;Parent=Fused_1558;
Chr2	Merge	exon	7150894	7151651	.	+	.	geneID=Fused_1558;coding_prediction=noncoding;predicted_type=noncoding;Parent=Fused_1558.1;
Chr2	Merge	gene	7152063	7152311	.	+	.	geneID=Fused_1559;coding_prediction=noncoding;predicted_type=noncoding;ID=Fused_1559;
Chr2	Merge	transcript	7152063	7152311	.	+	.	geneID=Fused_1559;coding_prediction=noncoding;predicted_type=noncoding;ID=Fused_1559.1;Parent=Fused_1559;
Chr2	Merge	exon	7152063	7152311	.	+	.	geneID=Fused_1559;coding_prediction=noncoding;predicted_type=noncoding;Parent=Fused_1559.1;
Chr2	Benfey	gene	7159059	7159383	.	-	.	geneID=At2NC031460_rev;coding_prediction=noncoding;predicted_type=noncoding;ID=At2NC031460_rev;
Chr2	Benfey	transcript	7159059	7159383	.	-	.	geneID=At2NC031460_rev;coding_prediction=noncoding;predicted_type=noncoding;ID=At2NC031460_rev;Parent=At2NC031460_rev;
Chr2	Benfey	exon	7159059	7159383	.	-	.	geneID=At2NC031460_rev;coding_prediction=noncoding;predicted_type=noncoding;Parent=At2NC031460_rev;
Chr2	Merge	gene	7159715	7160106	.	+	.	geneID=Fused_1560;coding_prediction=noncoding;predicted_type=noncoding;ID=Fused_1560;
Chr2	Merge	transcript	7159715	7160106	.	+	.	geneID=Fused_1560;coding_prediction=noncoding;predicted_type=noncoding;ID=Fused_1560.1;Parent=Fused_1560;
Chr2	Merge	exon	7159715	7160106	.	+	.	geneID=Fused_1560;coding_prediction=noncoding;predicted_type=noncoding;Parent=Fused_1560.1;
Chr2	Merge	gene	7160298	7160527	.	+	.	geneID=Fused_1561;coding_prediction=noncoding;predicted_type=noncoding;ID=Fused_1561;
Chr2	Merge	transcript	7160298	7160527	.	+	.	geneID=Fused_1561;coding_prediction=noncoding;predicted_type=noncoding;ID=Fused_1561.1;Parent=Fused_1561;
Chr2	Merge	exon	7160298	7160527	.	+	.	geneID=Fused_1561;coding_prediction=noncoding;predicted_type=noncoding;Parent=Fused_1561.1;
Chr2	Col	gene	7186642	7187092	.	+	.	geneID=Col_NEW_RNA_F_10389;coding_prediction=coding;predicted_type=coding;ID=Col_NEW_RNA_F_10389;
Chr2	Col	transcript	7186642	7187092	.	+	.	geneID=Col_NEW_RNA_F_10389;coding_prediction=coding;predicted_type=coding;ID=Col_NEW_RNA_F_10389.1;Parent=Col_NEW_RNA_F_10389;
Chr2	Col	exon	7186642	7187092	.	+	.	geneID=Col_NEW_RNA_F_10389;coding_prediction=coding;predicted_type=coding;Parent=Col_NEW_RNA_F_10389.1;
Chr2	CANTATAdb	gene	7200844	7201544	.	-	.	geneID=CNT2088175;coding_prediction=noncoding;predicted_type=noncoding;ID=CNT2088175;
Chr2	CANTATAdb	transcript	7200844	7201544	.	-	.	geneID=CNT2088175;coding_prediction=noncoding;predicted_type=noncoding;ID=CNT2088175;Parent=CNT2088175;
Chr2	CANTATAdb	exon	7200844	7201544	.	-	.	geneID=CNT2088175;coding_prediction=noncoding;predicted_type=noncoding;Parent=CNT2088175;
Chr2	Merge	gene	7214091	7214697	.	+	.	geneID=Fused_1563;coding_prediction=noncoding;predicted_type=noncoding;ID=Fused_1563;
Chr2	Merge	transcript	7214091	7214697	.	+	.	geneID=Fused_1563;coding_prediction=noncoding;predicted_type=noncoding;ID=Fused_1563.1;Parent=Fused_1563;
Chr2	Merge	exon	7214091	7214697	.	+	.	geneID=Fused_1563;coding_prediction=noncoding;predicted_type=noncoding;Parent=Fused_1563.1;
Chr2	Merge	gene	7214763	7215108	.	+	.	geneID=Fused_1564;coding_prediction=noncoding;predicted_type=noncoding;ID=Fused_1564;
Chr2	Merge	transcript	7214763	7215108	.	+	.	geneID=Fused_1564;coding_prediction=noncoding;predicted_type=noncoding;ID=Fused_1564.1;Parent=Fused_1564;
Chr2	Merge	exon	7214763	7215108	.	+	.	geneID=Fused_1564;coding_prediction=noncoding;predicted_type=noncoding;Parent=Fused_1564.1;
Chr2	Col	gene	7220338	7220615	.	+	.	geneID=Col_NEW_RNA_F_10406;coding_prediction=noncoding;predicted_type=noncoding;ID=Col_NEW_RNA_F_10406;
Chr2	Col	transcript	7220338	7220615	.	+	.	geneID=Col_NEW_RNA_F_10406;coding_prediction=noncoding;predicted_type=noncoding;ID=Col_NEW_RNA_F_10406.1;Parent=Col_NEW_RNA_F_10406;
Chr2	Col	exon	7220338	7220615	.	+	.	geneID=Col_NEW_RNA_F_10406;coding_prediction=noncoding;predicted_type=noncoding;Parent=Col_NEW_RNA_F_10406.1;
Chr2	Lerv7	gene	7244724	7245024	.	-	.	geneID=Ler_NEW_RNA_R_11258;coding_prediction=noncoding;predicted_type=noncoding;ID=Ler_NEW_RNA_R_11258;
Chr2	Lerv7	transcript	7244724	7245024	.	-	.	geneID=Ler_NEW_RNA_R_11258;coding_prediction=noncoding;predicted_type=noncoding;ID=Ler_NEW_RNA_R_11258.1;Parent=Ler_NEW_RNA_R_11258;
Chr2	Lerv7	exon	7244724	7245024	.	-	.	geneID=Ler_NEW_RNA_R_11258;coding_prediction=noncoding;predicted_type=noncoding;Parent=Ler_NEW_RNA_R_11258.1;
Chr2	CANTATAdb	gene	7255882	7256751	.	+	.	geneID=CNT2085676;coding_prediction=noncoding;predicted_type=noncoding;ID=CNT2085676;
Chr2	CANTATAdb	transcript	7255882	7256751	.	+	.	geneID=CNT2085676;coding_prediction=noncoding;predicted_type=noncoding;ID=CNT2085676;Parent=CNT2085676;
Chr2	CANTATAdb	exon	7255882	7256466	.	+	.	geneID=CNT2085676;coding_prediction=noncoding;predicted_type=noncoding;Parent=CNT2085676;
Chr2	CANTATAdb	exon	7256533	7256751	.	+	.	geneID=CNT2085676;coding_prediction=noncoding;predicted_type=noncoding;Parent=CNT2085676;
Chr2	Benfey	gene	7269931	7270466	.	+	.	geneID=At2NC031960_fwd;coding_prediction=noncoding;predicted_type=noncoding;ID=At2NC031960_fwd;
Chr2	Benfey	transcript	7269931	7270466	.	+	.	geneID=At2NC031960_fwd;coding_prediction=noncoding;predicted_type=noncoding;ID=At2NC031960_fwd;Parent=At2NC031960_fwd;
Chr2	Benfey	exon	7269931	7270466	.	+	.	geneID=At2NC031960_fwd;coding_prediction=noncoding;predicted_type=noncoding;Parent=At2NC031960_fwd;
Chr2	Merge	gene	7274249	7274458	.	-	.	geneID=Fused_1567;coding_prediction=noncoding;predicted_type=noncoding;ID=Fused_1567;
Chr2	Merge	transcript	7274249	7274458	.	-	.	geneID=Fused_1567;coding_prediction=noncoding;predicted_type=noncoding;ID=Fused_1567.1;Parent=Fused_1567;
Chr2	Merge	exon	7274249	7274458	.	-	.	geneID=Fused_1567;coding_prediction=noncoding;predicted_type=noncoding;Parent=Fused_1567.1;
Chr2	Merge	gene	7275595	7276262	.	-	.	geneID=Fused_1568;coding_prediction=coding;predicted_type=coding;ID=Fused_1568;
Chr2	Merge	transcript	7275595	7276262	.	-	.	geneID=Fused_1568;coding_prediction=coding;predicted_type=coding;ID=Fused_1568.1;Parent=Fused_1568;
Chr2	Merge	exon	7275595	7276262	.	-	.	geneID=Fused_1568;coding_prediction=coding;predicted_type=coding;Parent=Fused_1568.1;
Chr2	Merge	gene	7283399	7283618	.	+	.	geneID=Fused_1569;coding_prediction=noncoding;predicted_type=noncoding;ID=Fused_1569;
Chr2	Merge	transcript	7283399	7283618	.	+	.	geneID=Fused_1569;coding_prediction=noncoding;predicted_type=noncoding;ID=Fused_1569.1;Parent=Fused_1569;
Chr2	Merge	exon	7283399	7283618	.	+	.	geneID=Fused_1569;coding_prediction=noncoding;predicted_type=noncoding;Parent=Fused_1569.1;
Chr2	Merge	gene	7304723	7304943	.	+	.	geneID=Fused_1570;coding_prediction=coding;predicted_type=coding;ID=Fused_1570;
Chr2	Merge	transcript	7304723	7304943	.	+	.	geneID=Fused_1570;coding_prediction=coding;predicted_type=coding;ID=Fused_1570.1;Parent=Fused_1570;
Chr2	Merge	exon	7304723	7304943	.	+	.	geneID=Fused_1570;coding_prediction=coding;predicted_type=coding;Parent=Fused_1570.1;
Chr2	Merge	gene	7313302	7313525	.	+	.	geneID=Fused_1571;coding_prediction=noncoding;predicted_type=noncoding;ID=Fused_1571;
Chr2	Merge	transcript	7313302	7313525	.	+	.	geneID=Fused_1571;coding_prediction=noncoding;predicted_type=noncoding;ID=Fused_1571.1;Parent=Fused_1571;
Chr2	Merge	exon	7313302	7313525	.	+	.	geneID=Fused_1571;coding_prediction=noncoding;predicted_type=noncoding;Parent=Fused_1571.1;
Chr2	Col	gene	7316823	7317887	.	-	.	geneID=Col_NEW_RNA_R_10365;coding_prediction=coding;predicted_type=coding;ID=Col_NEW_RNA_R_10365;
Chr2	Col	transcript	7316823	7317887	.	-	.	geneID=Col_NEW_RNA_R_10365;coding_prediction=coding;predicted_type=coding;ID=Col_NEW_RNA_R_10365.1;Parent=Col_NEW_RNA_R_10365;
Chr2	Col	exon	7316823	7317887	.	-	.	geneID=Col_NEW_RNA_R_10365;coding_prediction=coding;predicted_type=coding;Parent=Col_NEW_RNA_R_10365.1;
Chr2	Merge	gene	7319864	7320610	.	-	.	geneID=Fused_1572;coding_prediction=noncoding;predicted_type=noncoding;ID=Fused_1572;
Chr2	Merge	transcript	7319864	7320610	.	-	.	geneID=Fused_1572;coding_prediction=noncoding;predicted_type=noncoding;ID=Fused_1572.1;Parent=Fused_1572;
Chr2	Merge	exon	7319864	7320610	.	-	.	geneID=Fused_1572;coding_prediction=noncoding;predicted_type=noncoding;Parent=Fused_1572.1;
Chr2	Araport11	gene	7323745	7324096	.	+	.	geneID=AT2TE29890;coding_prediction=noncoding;predicted_type=TE;ID=AT2TE29890;
Chr2	Araport11	transcript	7323745	7324096	.	+	.	geneID=AT2TE29890;coding_prediction=noncoding;predicted_type=TE;ID=AT2TE29890;Parent=AT2TE29890;
Chr2	Araport11	exon	7323745	7324096	.	+	.	geneID=AT2TE29890;coding_prediction=noncoding;predicted_type=TE;Parent=AT2TE29890;
Chr2	Merge	gene	7324265	7324505	.	+	.	geneID=Fused_1574;coding_prediction=noncoding;predicted_type=noncoding;ID=Fused_1574;
Chr2	Merge	transcript	7324265	7324505	.	+	.	geneID=Fused_1574;coding_prediction=noncoding;predicted_type=noncoding;ID=Fused_1574.1;Parent=Fused_1574;
Chr2	Merge	exon	7324265	7324505	.	+	.	geneID=Fused_1574;coding_prediction=noncoding;predicted_type=noncoding;Parent=Fused_1574.1;
Chr2	Merge	gene	7325670	7326344	.	+	.	geneID=Fused_1575;coding_prediction=noncoding;predicted_type=noncoding;ID=Fused_1575;
Chr2	Merge	transcript	7325670	7326344	.	+	.	geneID=Fused_1575;coding_prediction=noncoding;predicted_type=noncoding;ID=Fused_1575.1;Parent=Fused_1575;
Chr2	Merge	exon	7325670	7326344	.	+	.	geneID=Fused_1575;coding_prediction=noncoding;predicted_type=noncoding;Parent=Fused_1575.1;
Chr2	Merge	gene	7346570	7347001	.	+	.	geneID=Fused_1576;coding_prediction=noncoding;predicted_type=noncoding;ID=Fused_1576;
Chr2	Merge	transcript	7346570	7347001	.	+	.	geneID=Fused_1576;coding_prediction=noncoding;predicted_type=noncoding;ID=Fused_1576.1;Parent=Fused_1576;
Chr2	Merge	exon	7346570	7347001	.	+	.	geneID=Fused_1576;coding_prediction=noncoding;predicted_type=noncoding;Parent=Fused_1576.1;
Chr2	Col	gene	7369370	7369847	.	-	.	geneID=Col_NEW_RNA_R_10378;coding_prediction=noncoding;predicted_type=noncoding;ID=Col_NEW_RNA_R_10378;
Chr2	Col	transcript	7369370	7369847	.	-	.	geneID=Col_NEW_RNA_R_10378;coding_prediction=noncoding;predicted_type=noncoding;ID=Col_NEW_RNA_R_10378.1;Parent=Col_NEW_RNA_R_10378;
Chr2	Col	exon	7369370	7369847	.	-	.	geneID=Col_NEW_RNA_R_10378;coding_prediction=noncoding;predicted_type=noncoding;Parent=Col_NEW_RNA_R_10378.1;
Chr2	Araport11	gene	7375851	7376132	.	+	.	geneID=AT2TE30180;coding_prediction=noncoding;predicted_type=TE;ID=AT2TE30180;
Chr2	Araport11	transcript	7375851	7376132	.	+	.	geneID=AT2TE30180;coding_prediction=noncoding;predicted_type=TE;ID=AT2TE30180;Parent=AT2TE30180;
Chr2	Araport11	exon	7375851	7376132	.	+	.	geneID=AT2TE30180;coding_prediction=noncoding;predicted_type=TE;Parent=AT2TE30180;
Chr2	Col	gene	7376597	7376817	.	-	.	geneID=Col_NEW_RNA_R_10381;coding_prediction=noncoding;predicted_type=noncoding;ID=Col_NEW_RNA_R_10381;
Chr2	Col	transcript	7376597	7376817	.	-	.	geneID=Col_NEW_RNA_R_10381;coding_prediction=noncoding;predicted_type=noncoding;ID=Col_NEW_RNA_R_10381.1;Parent=Col_NEW_RNA_R_10381;
Chr2	Col	exon	7376597	7376817	.	-	.	geneID=Col_NEW_RNA_R_10381;coding_prediction=noncoding;predicted_type=noncoding;Parent=Col_NEW_RNA_R_10381.1;
Chr2	Merge	gene	7378702	7378927	.	-	.	geneID=Fused_1577;coding_prediction=noncoding;predicted_type=noncoding;ID=Fused_1577;
Chr2	Merge	transcript	7378702	7378927	.	-	.	geneID=Fused_1577;coding_prediction=noncoding;predicted_type=noncoding;ID=Fused_1577.1;Parent=Fused_1577;
Chr2	Merge	exon	7378702	7378927	.	-	.	geneID=Fused_1577;coding_prediction=noncoding;predicted_type=noncoding;Parent=Fused_1577.1;
Chr2	Benfey	gene	7382074	7382519	.	+	.	geneID=At2NC032500_fwd;coding_prediction=noncoding;predicted_type=noncoding;ID=At2NC032500_fwd;
Chr2	Benfey	transcript	7382074	7382519	.	+	.	geneID=At2NC032500_fwd;coding_prediction=noncoding;predicted_type=noncoding;ID=At2NC032500_fwd;Parent=At2NC032500_fwd;
Chr2	Benfey	exon	7382074	7382519	.	+	.	geneID=At2NC032500_fwd;coding_prediction=noncoding;predicted_type=noncoding;Parent=At2NC032500_fwd;
Chr2	Merge	gene	7383053	7383476	.	-	.	geneID=Fused_1578;coding_prediction=noncoding;predicted_type=noncoding;ID=Fused_1578;
Chr2	Merge	transcript	7383053	7383476	.	-	.	geneID=Fused_1578;coding_prediction=noncoding;predicted_type=noncoding;ID=Fused_1578.1;Parent=Fused_1578;
Chr2	Merge	exon	7383053	7383476	.	-	.	geneID=Fused_1578;coding_prediction=noncoding;predicted_type=noncoding;Parent=Fused_1578.1;
Chr2	Lerv7	gene	7399614	7400092	.	-	.	geneID=Ler_NEW_RNA_R_11290;coding_prediction=coding;predicted_type=coding;ID=Ler_NEW_RNA_R_11290;
Chr2	Lerv7	transcript	7399614	7400092	.	-	.	geneID=Ler_NEW_RNA_R_11290;coding_prediction=coding;predicted_type=coding;ID=Ler_NEW_RNA_R_11290.1;Parent=Ler_NEW_RNA_R_11290;
Chr2	Lerv7	exon	7399614	7400092	.	-	.	geneID=Ler_NEW_RNA_R_11290;coding_prediction=coding;predicted_type=coding;Parent=Ler_NEW_RNA_R_11290.1;
Chr2	Merge	gene	7428489	7429063	.	-	.	geneID=Fused_1579;coding_prediction=noncoding;predicted_type=noncoding;ID=Fused_1579;
Chr2	Merge	transcript	7428489	7429063	.	-	.	geneID=Fused_1579;coding_prediction=noncoding;predicted_type=noncoding;ID=Fused_1579.1;Parent=Fused_1579;
Chr2	Merge	exon	7428489	7429063	.	-	.	geneID=Fused_1579;coding_prediction=noncoding;predicted_type=noncoding;Parent=Fused_1579.1;
Chr2	Lerv7	gene	7443337	7443651	.	+	.	geneID=Ler_NEW_RNA_F_11075;coding_prediction=noncoding;predicted_type=noncoding;ID=Ler_NEW_RNA_F_11075;
Chr2	Lerv7	transcript	7443337	7443651	.	+	.	geneID=Ler_NEW_RNA_F_11075;coding_prediction=noncoding;predicted_type=noncoding;ID=Ler_NEW_RNA_F_11075.1;Parent=Ler_NEW_RNA_F_11075;
Chr2	Lerv7	exon	7443337	7443651	.	+	.	geneID=Ler_NEW_RNA_F_11075;coding_prediction=noncoding;predicted_type=noncoding;Parent=Ler_NEW_RNA_F_11075.1;
Chr2	Merge	gene	7461083	7461433	.	+	.	geneID=Fused_1580;coding_prediction=noncoding;predicted_type=noncoding;ID=Fused_1580;
Chr2	Merge	transcript	7461083	7461433	.	+	.	geneID=Fused_1580;coding_prediction=noncoding;predicted_type=noncoding;ID=Fused_1580.1;Parent=Fused_1580;
Chr2	Merge	exon	7461083	7461433	.	+	.	geneID=Fused_1580;coding_prediction=noncoding;predicted_type=noncoding;Parent=Fused_1580.1;
Chr2	Col	gene	7467497	7468042	.	+	.	geneID=Col_NEW_RNA_F_10485;coding_prediction=noncoding;predicted_type=noncoding;ID=Col_NEW_RNA_F_10485;
Chr2	Col	transcript	7467497	7468042	.	+	.	geneID=Col_NEW_RNA_F_10485;coding_prediction=noncoding;predicted_type=noncoding;ID=Col_NEW_RNA_F_10485.1;Parent=Col_NEW_RNA_F_10485;
Chr2	Col	exon	7467497	7468042	.	+	.	geneID=Col_NEW_RNA_F_10485;coding_prediction=noncoding;predicted_type=noncoding;Parent=Col_NEW_RNA_F_10485.1;
Chr2	CANTATAdb	gene	7494826	7496235	.	+	.	geneID=CNT2087961;coding_prediction=noncoding;predicted_type=noncoding;ID=CNT2087961;
Chr2	CANTATAdb	transcript	7494826	7496235	.	+	.	geneID=CNT2087961;coding_prediction=noncoding;predicted_type=noncoding;ID=CNT2087961;Parent=CNT2087961;
Chr2	CANTATAdb	exon	7494826	7496235	.	+	.	geneID=CNT2087961;coding_prediction=noncoding;predicted_type=noncoding;Parent=CNT2087961;
Chr2	Lerv7	gene	7509487	7509754	.	-	.	geneID=Ler_NEW_RNA_R_11341;coding_prediction=noncoding;predicted_type=noncoding;ID=Ler_NEW_RNA_R_11341;
Chr2	Lerv7	transcript	7509487	7509754	.	-	.	geneID=Ler_NEW_RNA_R_11341;coding_prediction=noncoding;predicted_type=noncoding;ID=Ler_NEW_RNA_R_11341.1;Parent=Ler_NEW_RNA_R_11341;
Chr2	Lerv7	exon	7509487	7509754	.	-	.	geneID=Ler_NEW_RNA_R_11341;coding_prediction=noncoding;predicted_type=noncoding;Parent=Ler_NEW_RNA_R_11341.1;
Chr2	Merge	gene	7517394	7517688	.	-	.	geneID=Fused_1583;coding_prediction=coding;predicted_type=coding;ID=Fused_1583;
Chr2	Merge	transcript	7517394	7517688	.	-	.	geneID=Fused_1583;coding_prediction=coding;predicted_type=coding;ID=Fused_1583.1;Parent=Fused_1583;
Chr2	Merge	exon	7517394	7517688	.	-	.	geneID=Fused_1583;coding_prediction=coding;predicted_type=coding;Parent=Fused_1583.1;
Chr2	Araport11	gene	7521787	7523153	.	+	.	geneID=AT2TE30930;coding_prediction=noncoding;predicted_type=TE;ID=AT2TE30930;
Chr2	Araport11	transcript	7521787	7522217	.	+	.	geneID=AT2TE30930;coding_prediction=noncoding;predicted_type=TE;ID=AT2TE30930;Parent=AT2TE30930;
Chr2	Araport11	exon	7521787	7522217	.	+	.	geneID=AT2TE30930;coding_prediction=noncoding;predicted_type=TE;Parent=AT2TE30930;
Chr2	Araport11	transcript	7522289	7523153	.	+	.	geneID=AT2TE30930;coding_prediction=noncoding;predicted_type=TE;ID=AT2TE30930;Parent=AT2TE30930;
Chr2	Araport11	exon	7522289	7523153	.	+	.	geneID=AT2TE30930;coding_prediction=noncoding;predicted_type=TE;Parent=AT2TE30930;
Chr2	Col	gene	7543723	7544265	.	+	.	geneID=Col_NEW_RNA_F_10518;coding_prediction=coding;predicted_type=coding;ID=Col_NEW_RNA_F_10518;
Chr2	Col	transcript	7543723	7544265	.	+	.	geneID=Col_NEW_RNA_F_10518;coding_prediction=coding;predicted_type=coding;ID=Col_NEW_RNA_F_10518.1;Parent=Col_NEW_RNA_F_10518;
Chr2	Col	exon	7543723	7544265	.	+	.	geneID=Col_NEW_RNA_F_10518;coding_prediction=coding;predicted_type=coding;Parent=Col_NEW_RNA_F_10518.1;
Chr2	Merge	gene	7545600	7545843	.	+	.	geneID=Fused_1586;coding_prediction=noncoding;predicted_type=noncoding;ID=Fused_1586;
Chr2	Merge	transcript	7545600	7545843	.	+	.	geneID=Fused_1586;coding_prediction=noncoding;predicted_type=noncoding;ID=Fused_1586.1;Parent=Fused_1586;
Chr2	Merge	exon	7545600	7545843	.	+	.	geneID=Fused_1586;coding_prediction=noncoding;predicted_type=noncoding;Parent=Fused_1586.1;
Chr2	Merge	gene	7547747	7548238	.	-	.	geneID=Fused_1587;coding_prediction=noncoding;predicted_type=noncoding;ID=Fused_1587;
Chr2	Merge	transcript	7547747	7548238	.	-	.	geneID=Fused_1587;coding_prediction=noncoding;predicted_type=noncoding;ID=Fused_1587.1;Parent=Fused_1587;
Chr2	Merge	exon	7547747	7548238	.	-	.	geneID=Fused_1587;coding_prediction=noncoding;predicted_type=noncoding;Parent=Fused_1587.1;
Chr2	Merge	gene	7549745	7550770	.	-	.	geneID=Fused_1588;coding_prediction=coding;predicted_type=coding;ID=Fused_1588;
Chr2	Merge	transcript	7549745	7550770	.	-	.	geneID=Fused_1588;coding_prediction=coding;predicted_type=coding;ID=Fused_1588.1;Parent=Fused_1588;
Chr2	Merge	exon	7549745	7550770	.	-	.	geneID=Fused_1588;coding_prediction=coding;predicted_type=coding;Parent=Fused_1588.1;
Chr2	Merge	gene	7559881	7560177	.	-	.	geneID=Fused_1589;coding_prediction=noncoding;predicted_type=noncoding;ID=Fused_1589;
Chr2	Merge	transcript	7559881	7560177	.	-	.	geneID=Fused_1589;coding_prediction=noncoding;predicted_type=noncoding;ID=Fused_1589.1;Parent=Fused_1589;
Chr2	Merge	exon	7559881	7560177	.	-	.	geneID=Fused_1589;coding_prediction=noncoding;predicted_type=noncoding;Parent=Fused_1589.1;
Chr2	Merge	gene	7564987	7565401	.	-	.	geneID=Fused_1590;coding_prediction=noncoding;predicted_type=noncoding;ID=Fused_1590;
Chr2	Merge	transcript	7564987	7565401	.	-	.	geneID=Fused_1590;coding_prediction=noncoding;predicted_type=noncoding;ID=Fused_1590.1;Parent=Fused_1590;
Chr2	Merge	exon	7564987	7565401	.	-	.	geneID=Fused_1590;coding_prediction=noncoding;predicted_type=noncoding;Parent=Fused_1590.1;
Chr2	Merge	gene	7571155	7571929	.	-	.	geneID=Fused_1592;coding_prediction=noncoding;predicted_type=noncoding;ID=Fused_1592;
Chr2	Merge	transcript	7571155	7571929	.	-	.	geneID=Fused_1592;coding_prediction=noncoding;predicted_type=noncoding;ID=Fused_1592.1;Parent=Fused_1592;
Chr2	Merge	exon	7571155	7571929	.	-	.	geneID=Fused_1592;coding_prediction=noncoding;predicted_type=noncoding;Parent=Fused_1592.1;
Chr2	Merge	gene	7576515	7577335	.	+	.	geneID=Fused_1593;coding_prediction=noncoding;predicted_type=noncoding;ID=Fused_1593;
Chr2	Merge	transcript	7576515	7577335	.	+	.	geneID=Fused_1593;coding_prediction=noncoding;predicted_type=noncoding;ID=Fused_1593.1;Parent=Fused_1593;
Chr2	Merge	exon	7576515	7577335	.	+	.	geneID=Fused_1593;coding_prediction=noncoding;predicted_type=noncoding;Parent=Fused_1593.1;
Chr2	CANTATAdb	gene	7598168	7603205	.	+	.	geneID=CNT2088312;coding_prediction=noncoding;predicted_type=noncoding;ID=CNT2088312;
Chr2	CANTATAdb	transcript	7598168	7603205	.	+	.	geneID=CNT2088312;coding_prediction=noncoding;predicted_type=noncoding;ID=CNT2088312;Parent=CNT2088312;
Chr2	CANTATAdb	exon	7598168	7598440	.	+	.	geneID=CNT2088312;coding_prediction=noncoding;predicted_type=noncoding;Parent=CNT2088312;
Chr2	CANTATAdb	exon	7602881	7603205	.	+	.	geneID=CNT2088312;coding_prediction=noncoding;predicted_type=noncoding;Parent=CNT2088312;
Chr2	Lerv7	gene	7607920	7608126	.	-	.	geneID=Ler_NEW_RNA_R_11385;coding_prediction=noncoding;predicted_type=noncoding;ID=Ler_NEW_RNA_R_11385;
Chr2	Lerv7	transcript	7607920	7608126	.	-	.	geneID=Ler_NEW_RNA_R_11385;coding_prediction=noncoding;predicted_type=noncoding;ID=Ler_NEW_RNA_R_11385.1;Parent=Ler_NEW_RNA_R_11385;
Chr2	Lerv7	exon	7607920	7608126	.	-	.	geneID=Ler_NEW_RNA_R_11385;coding_prediction=noncoding;predicted_type=noncoding;Parent=Ler_NEW_RNA_R_11385.1;
Chr2	CANTATAdb	gene	7608409	7609056	.	-	.	geneID=CNT2084967;coding_prediction=noncoding;predicted_type=noncoding;ID=CNT2084967;
Chr2	CANTATAdb	transcript	7608409	7609056	.	-	.	geneID=CNT2084967;coding_prediction=noncoding;predicted_type=noncoding;ID=CNT2084967;Parent=CNT2084967;
Chr2	CANTATAdb	exon	7608409	7608769	.	-	.	geneID=CNT2084967;coding_prediction=noncoding;predicted_type=noncoding;Parent=CNT2084967;
Chr2	CANTATAdb	exon	7608863	7609056	.	-	.	geneID=CNT2084967;coding_prediction=noncoding;predicted_type=noncoding;Parent=CNT2084967;
Chr2	Col	gene	7609335	7609555	.	+	.	geneID=Col_NEW_RNA_F_10534;coding_prediction=noncoding;predicted_type=noncoding;ID=Col_NEW_RNA_F_10534;
Chr2	Col	transcript	7609335	7609555	.	+	.	geneID=Col_NEW_RNA_F_10534;coding_prediction=noncoding;predicted_type=noncoding;ID=Col_NEW_RNA_F_10534.1;Parent=Col_NEW_RNA_F_10534;
Chr2	Col	exon	7609335	7609555	.	+	.	geneID=Col_NEW_RNA_F_10534;coding_prediction=noncoding;predicted_type=noncoding;Parent=Col_NEW_RNA_F_10534.1;
Chr2	Merge	gene	7626140	7626907	.	-	.	geneID=Fused_1595;coding_prediction=noncoding;predicted_type=noncoding;ID=Fused_1595;
Chr2	Merge	transcript	7626140	7626907	.	-	.	geneID=Fused_1595;coding_prediction=noncoding;predicted_type=noncoding;ID=Fused_1595.1;Parent=Fused_1595;
Chr2	Merge	exon	7626140	7626907	.	-	.	geneID=Fused_1595;coding_prediction=noncoding;predicted_type=noncoding;Parent=Fused_1595.1;
Chr2	Lerv7	gene	7627869	7628094	.	-	.	geneID=Ler_NEW_RNA_R_11395;coding_prediction=coding;predicted_type=coding;ID=Ler_NEW_RNA_R_11395;
Chr2	Lerv7	transcript	7627869	7628094	.	-	.	geneID=Ler_NEW_RNA_R_11395;coding_prediction=coding;predicted_type=coding;ID=Ler_NEW_RNA_R_11395.1;Parent=Ler_NEW_RNA_R_11395;
Chr2	Lerv7	exon	7627869	7628094	.	-	.	geneID=Ler_NEW_RNA_R_11395;coding_prediction=coding;predicted_type=coding;Parent=Ler_NEW_RNA_R_11395.1;
Chr2	Merge	gene	7634367	7634647	.	+	.	geneID=Fused_1596;coding_prediction=noncoding;predicted_type=noncoding;ID=Fused_1596;
Chr2	Merge	transcript	7634367	7634647	.	+	.	geneID=Fused_1596;coding_prediction=noncoding;predicted_type=noncoding;ID=Fused_1596.1;Parent=Fused_1596;
Chr2	Merge	exon	7634367	7634647	.	+	.	geneID=Fused_1596;coding_prediction=noncoding;predicted_type=noncoding;Parent=Fused_1596.1;
Chr2	Merge	gene	7670835	7673117	.	-	.	geneID=Fused_1597;coding_prediction=coding;predicted_type=coding;ID=Fused_1597;
Chr2	Merge	transcript	7670835	7673117	.	-	.	geneID=Fused_1597;coding_prediction=coding;predicted_type=coding;ID=Fused_1597.1;Parent=Fused_1597;
Chr2	Merge	exon	7670835	7673117	.	-	.	geneID=Fused_1597;coding_prediction=coding;predicted_type=coding;Parent=Fused_1597.1;
Chr2	Merge	gene	7673316	7673607	.	-	.	geneID=Fused_1598;coding_prediction=coding;predicted_type=coding;ID=Fused_1598;
Chr2	Merge	transcript	7673316	7673607	.	-	.	geneID=Fused_1598;coding_prediction=coding;predicted_type=coding;ID=Fused_1598.1;Parent=Fused_1598;
Chr2	Merge	exon	7673316	7673607	.	-	.	geneID=Fused_1598;coding_prediction=coding;predicted_type=coding;Parent=Fused_1598.1;
Chr2	Araport11	gene	7683279	7683691	.	-	.	geneID=AT2G17695;coding_prediction=noncoding;predicted_type=coding;ID=AT2G17695;
Chr2	Araport11	transcript	7683279	7683691	.	-	.	geneID=AT2G17695;coding_prediction=noncoding;predicted_type=coding;ID=AT2G17695.1;Parent=AT2G17695;
Chr2	Araport11	exon	7683279	7683691	.	-	.	geneID=AT2G17695;coding_prediction=noncoding;predicted_type=coding;Parent=AT2G17695.1;
Chr2	Araport11	gene	7692258	7693366	.	-	.	geneID=AT2TE31715;coding_prediction=noncoding;predicted_type=TE;ID=AT2TE31715;
Chr2	Araport11	transcript	7692258	7693366	.	-	.	geneID=AT2TE31715;coding_prediction=noncoding;predicted_type=TE;ID=AT2TE31715;Parent=AT2TE31715;
Chr2	Araport11	exon	7692258	7692998	.	-	.	geneID=AT2TE31715;coding_prediction=noncoding;predicted_type=TE;Parent=AT2TE31715;
Chr2	Araport11	exon	7693050	7693366	.	-	.	geneID=AT2TE31715;coding_prediction=noncoding;predicted_type=TE;Parent=AT2TE31715;
Chr2	Lerv7	gene	7693746	7693991	.	-	.	geneID=Ler_NEW_RNA_R_11428;coding_prediction=noncoding;predicted_type=noncoding;ID=Ler_NEW_RNA_R_11428;
Chr2	Lerv7	transcript	7693746	7693991	.	-	.	geneID=Ler_NEW_RNA_R_11428;coding_prediction=noncoding;predicted_type=noncoding;ID=Ler_NEW_RNA_R_11428.1;Parent=Ler_NEW_RNA_R_11428;
Chr2	Lerv7	exon	7693746	7693991	.	-	.	geneID=Ler_NEW_RNA_R_11428;coding_prediction=noncoding;predicted_type=noncoding;Parent=Ler_NEW_RNA_R_11428.1;
Chr2	Merge	gene	7699341	7699557	.	-	.	geneID=Fused_1600;coding_prediction=noncoding;predicted_type=noncoding;ID=Fused_1600;
Chr2	Merge	transcript	7699341	7699557	.	-	.	geneID=Fused_1600;coding_prediction=noncoding;predicted_type=noncoding;ID=Fused_1600.1;Parent=Fused_1600;
Chr2	Merge	exon	7699341	7699557	.	-	.	geneID=Fused_1600;coding_prediction=noncoding;predicted_type=noncoding;Parent=Fused_1600.1;
Chr2	Lerv7	gene	7736790	7737023	.	-	.	geneID=Ler_NEW_RNA_R_11442;coding_prediction=noncoding;predicted_type=noncoding;ID=Ler_NEW_RNA_R_11442;
Chr2	Lerv7	transcript	7736790	7737023	.	-	.	geneID=Ler_NEW_RNA_R_11442;coding_prediction=noncoding;predicted_type=noncoding;ID=Ler_NEW_RNA_R_11442.1;Parent=Ler_NEW_RNA_R_11442;
Chr2	Lerv7	exon	7736790	7737023	.	-	.	geneID=Ler_NEW_RNA_R_11442;coding_prediction=noncoding;predicted_type=noncoding;Parent=Ler_NEW_RNA_R_11442.1;
Chr2	Merge	gene	7756415	7757359	.	+	.	geneID=Fused_1602;coding_prediction=noncoding;predicted_type=noncoding;ID=Fused_1602;
Chr2	Merge	transcript	7756415	7757359	.	+	.	geneID=Fused_1602;coding_prediction=noncoding;predicted_type=noncoding;ID=Fused_1602.1;Parent=Fused_1602;
Chr2	Merge	exon	7756415	7757359	.	+	.	geneID=Fused_1602;coding_prediction=noncoding;predicted_type=noncoding;Parent=Fused_1602.1;
Chr2	Araport11	gene	7763538	7763816	.	-	.	geneID=AT2G17870;coding_prediction=noncoding;predicted_type=coding;ID=AT2G17870;
Chr2	Araport11	transcript	7763538	7763816	.	-	.	geneID=AT2G17870;coding_prediction=noncoding;predicted_type=coding;ID=AT2G17870.1;Parent=AT2G17870;
Chr2	Araport11	exon	7763538	7763816	.	-	.	geneID=AT2G17870;coding_prediction=noncoding;predicted_type=coding;Parent=AT2G17870.1;
Chr2	Merge	gene	7767035	7767982	.	+	.	geneID=Fused_1603;coding_prediction=noncoding;predicted_type=noncoding;ID=Fused_1603;
Chr2	Merge	transcript	7767035	7767982	.	+	.	geneID=Fused_1603;coding_prediction=noncoding;predicted_type=noncoding;ID=Fused_1603.1;Parent=Fused_1603;
Chr2	Merge	exon	7767035	7767982	.	+	.	geneID=Fused_1603;coding_prediction=noncoding;predicted_type=noncoding;Parent=Fused_1603.1;
Chr2	Merge	gene	7772229	7772968	.	+	.	geneID=Fused_1604;coding_prediction=coding;predicted_type=coding;ID=Fused_1604;
Chr2	Merge	transcript	7772229	7772968	.	+	.	geneID=Fused_1604;coding_prediction=coding;predicted_type=coding;ID=Fused_1604.1;Parent=Fused_1604;
Chr2	Merge	exon	7772229	7772968	.	+	.	geneID=Fused_1604;coding_prediction=coding;predicted_type=coding;Parent=Fused_1604.1;
Chr2	Merge	gene	7826173	7826439	.	-	.	geneID=Fused_1605;coding_prediction=noncoding;predicted_type=noncoding;ID=Fused_1605;
Chr2	Merge	transcript	7826173	7826439	.	-	.	geneID=Fused_1605;coding_prediction=noncoding;predicted_type=noncoding;ID=Fused_1605.1;Parent=Fused_1605;
Chr2	Merge	exon	7826173	7826439	.	-	.	geneID=Fused_1605;coding_prediction=noncoding;predicted_type=noncoding;Parent=Fused_1605.1;
Chr2	Merge	gene	7827531	7828309	.	-	.	geneID=Fused_1606;coding_prediction=noncoding;predicted_type=noncoding;ID=Fused_1606;
Chr2	Merge	transcript	7827531	7828309	.	-	.	geneID=Fused_1606;coding_prediction=noncoding;predicted_type=noncoding;ID=Fused_1606.1;Parent=Fused_1606;
Chr2	Merge	exon	7827531	7828309	.	-	.	geneID=Fused_1606;coding_prediction=noncoding;predicted_type=noncoding;Parent=Fused_1606.1;
Chr2	Merge	gene	7837836	7838106	.	-	.	geneID=Fused_1607;coding_prediction=noncoding;predicted_type=noncoding;ID=Fused_1607;
Chr2	Merge	transcript	7837836	7838106	.	-	.	geneID=Fused_1607;coding_prediction=noncoding;predicted_type=noncoding;ID=Fused_1607.1;Parent=Fused_1607;
Chr2	Merge	exon	7837836	7838106	.	-	.	geneID=Fused_1607;coding_prediction=noncoding;predicted_type=noncoding;Parent=Fused_1607.1;
Chr2	Merge	gene	7842232	7842547	.	-	.	geneID=Fused_1609;coding_prediction=coding;predicted_type=coding;ID=Fused_1609;
Chr2	Merge	transcript	7842232	7842547	.	-	.	geneID=Fused_1609;coding_prediction=coding;predicted_type=coding;ID=Fused_1609.1;Parent=Fused_1609;
Chr2	Merge	exon	7842232	7842547	.	-	.	geneID=Fused_1609;coding_prediction=coding;predicted_type=coding;Parent=Fused_1609.1;
Chr2	Merge	gene	7845950	7846920	.	-	.	geneID=Fused_1610;coding_prediction=noncoding;predicted_type=noncoding;ID=Fused_1610;
Chr2	Merge	transcript	7845950	7846920	.	-	.	geneID=Fused_1610;coding_prediction=noncoding;predicted_type=noncoding;ID=Fused_1610.1;Parent=Fused_1610;
Chr2	Merge	exon	7845950	7846920	.	-	.	geneID=Fused_1610;coding_prediction=noncoding;predicted_type=noncoding;Parent=Fused_1610.1;
Chr2	Merge	gene	7865751	7866020	.	-	.	geneID=Fused_1611;coding_prediction=noncoding;predicted_type=noncoding;ID=Fused_1611;
Chr2	Merge	transcript	7865751	7866020	.	-	.	geneID=Fused_1611;coding_prediction=noncoding;predicted_type=noncoding;ID=Fused_1611.1;Parent=Fused_1611;
Chr2	Merge	exon	7865751	7866020	.	-	.	geneID=Fused_1611;coding_prediction=noncoding;predicted_type=noncoding;Parent=Fused_1611.1;
Chr2	Lerv7	gene	7873330	7873558	.	-	.	geneID=Ler_NEW_RNA_R_11489;coding_prediction=coding;predicted_type=coding;ID=Ler_NEW_RNA_R_11489;
Chr2	Lerv7	transcript	7873330	7873558	.	-	.	geneID=Ler_NEW_RNA_R_11489;coding_prediction=coding;predicted_type=coding;ID=Ler_NEW_RNA_R_11489.1;Parent=Ler_NEW_RNA_R_11489;
Chr2	Lerv7	exon	7873330	7873558	.	-	.	geneID=Ler_NEW_RNA_R_11489;coding_prediction=coding;predicted_type=coding;Parent=Ler_NEW_RNA_R_11489.1;
Chr2	Merge	gene	7898221	7899351	.	+	.	geneID=Fused_1612;coding_prediction=noncoding;predicted_type=noncoding;ID=Fused_1612;
Chr2	Merge	transcript	7898221	7899351	.	+	.	geneID=Fused_1612;coding_prediction=noncoding;predicted_type=noncoding;ID=Fused_1612.1;Parent=Fused_1612;
Chr2	Merge	exon	7898221	7899351	.	+	.	geneID=Fused_1612;coding_prediction=noncoding;predicted_type=noncoding;Parent=Fused_1612.1;
Chr2	Lerv7	gene	7909711	7910019	.	+	.	geneID=Ler_NEW_RNA_F_11226;coding_prediction=noncoding;predicted_type=noncoding;ID=Ler_NEW_RNA_F_11226;
Chr2	Lerv7	transcript	7909711	7910019	.	+	.	geneID=Ler_NEW_RNA_F_11226;coding_prediction=noncoding;predicted_type=noncoding;ID=Ler_NEW_RNA_F_11226.1;Parent=Ler_NEW_RNA_F_11226;
Chr2	Lerv7	exon	7909711	7910019	.	+	.	geneID=Ler_NEW_RNA_F_11226;coding_prediction=noncoding;predicted_type=noncoding;Parent=Ler_NEW_RNA_F_11226.1;
Chr2	CANTATAdb	gene	7917541	7917907	.	+	.	geneID=CNT2087682;coding_prediction=coding;predicted_type=noncoding;ID=CNT2087682;
Chr2	CANTATAdb	transcript	7917541	7917907	.	+	.	geneID=CNT2087682;coding_prediction=coding;predicted_type=noncoding;ID=CNT2087682;Parent=CNT2087682;
Chr2	CANTATAdb	exon	7917541	7917907	.	+	.	geneID=CNT2087682;coding_prediction=coding;predicted_type=noncoding;Parent=CNT2087682;
Chr2	Merge	gene	7918396	7918825	.	+	.	geneID=Fused_1614;coding_prediction=coding;predicted_type=coding;ID=Fused_1614;
Chr2	Merge	transcript	7918396	7918825	.	+	.	geneID=Fused_1614;coding_prediction=coding;predicted_type=coding;ID=Fused_1614.1;Parent=Fused_1614;
Chr2	Merge	exon	7918396	7918825	.	+	.	geneID=Fused_1614;coding_prediction=coding;predicted_type=coding;Parent=Fused_1614.1;
Chr2	Merge	gene	7920787	7921189	.	+	.	geneID=Fused_1615;coding_prediction=coding;predicted_type=coding;ID=Fused_1615;
Chr2	Merge	transcript	7920787	7921189	.	+	.	geneID=Fused_1615;coding_prediction=coding;predicted_type=coding;ID=Fused_1615.1;Parent=Fused_1615;
Chr2	Merge	exon	7920787	7921189	.	+	.	geneID=Fused_1615;coding_prediction=coding;predicted_type=coding;Parent=Fused_1615.1;
Chr2	Merge	gene	7925291	7926018	.	+	.	geneID=Fused_1616;coding_prediction=coding;predicted_type=coding;ID=Fused_1616;
Chr2	Merge	transcript	7925291	7926018	.	+	.	geneID=Fused_1616;coding_prediction=coding;predicted_type=coding;ID=Fused_1616.1;Parent=Fused_1616;
Chr2	Merge	exon	7925291	7926018	.	+	.	geneID=Fused_1616;coding_prediction=coding;predicted_type=coding;Parent=Fused_1616.1;
Chr2	Merge	gene	7931551	7931838	.	-	.	geneID=Fused_1617;coding_prediction=noncoding;predicted_type=noncoding;ID=Fused_1617;
Chr2	Merge	transcript	7931551	7931838	.	-	.	geneID=Fused_1617;coding_prediction=noncoding;predicted_type=noncoding;ID=Fused_1617.1;Parent=Fused_1617;
Chr2	Merge	exon	7931551	7931838	.	-	.	geneID=Fused_1617;coding_prediction=noncoding;predicted_type=noncoding;Parent=Fused_1617.1;
Chr2	Lerv7	gene	7962805	7963083	.	-	.	geneID=Ler_NEW_RNA_R_11520;coding_prediction=noncoding;predicted_type=noncoding;ID=Ler_NEW_RNA_R_11520;
Chr2	Lerv7	transcript	7962805	7963083	.	-	.	geneID=Ler_NEW_RNA_R_11520;coding_prediction=noncoding;predicted_type=noncoding;ID=Ler_NEW_RNA_R_11520.1;Parent=Ler_NEW_RNA_R_11520;
Chr2	Lerv7	exon	7962805	7963083	.	-	.	geneID=Ler_NEW_RNA_R_11520;coding_prediction=noncoding;predicted_type=noncoding;Parent=Ler_NEW_RNA_R_11520.1;
Chr2	Col	gene	7971319	7971930	.	+	.	geneID=Col_NEW_RNA_F_10632;coding_prediction=noncoding;predicted_type=noncoding;ID=Col_NEW_RNA_F_10632;
Chr2	Col	transcript	7971319	7971930	.	+	.	geneID=Col_NEW_RNA_F_10632;coding_prediction=noncoding;predicted_type=noncoding;ID=Col_NEW_RNA_F_10632.1;Parent=Col_NEW_RNA_F_10632;
Chr2	Col	exon	7971319	7971930	.	+	.	geneID=Col_NEW_RNA_F_10632;coding_prediction=noncoding;predicted_type=noncoding;Parent=Col_NEW_RNA_F_10632.1;
Chr2	Merge	gene	7992417	7992630	.	-	.	geneID=Fused_1618;coding_prediction=noncoding;predicted_type=noncoding;ID=Fused_1618;
Chr2	Merge	transcript	7992417	7992630	.	-	.	geneID=Fused_1618;coding_prediction=noncoding;predicted_type=noncoding;ID=Fused_1618.1;Parent=Fused_1618;
Chr2	Merge	exon	7992417	7992630	.	-	.	geneID=Fused_1618;coding_prediction=noncoding;predicted_type=noncoding;Parent=Fused_1618.1;
Chr2	Benfey	gene	8013976	8015573	.	+	.	geneID=RLFS_009708_fwd;coding_prediction=noncoding;predicted_type=noncoding;ID=RLFS_009708_fwd;
Chr2	Benfey	transcript	8013976	8015573	.	+	.	geneID=RLFS_009708_fwd;coding_prediction=noncoding;predicted_type=noncoding;ID=RLFS_009708_fwd;Parent=RLFS_009708_fwd;
Chr2	Benfey	exon	8013976	8015573	.	+	.	geneID=RLFS_009708_fwd;coding_prediction=noncoding;predicted_type=noncoding;Parent=RLFS_009708_fwd;
Chr2	Col	gene	8021691	8021910	.	-	.	geneID=Col_NEW_RNA_R_10606;coding_prediction=noncoding;predicted_type=noncoding;ID=Col_NEW_RNA_R_10606;
Chr2	Col	transcript	8021691	8021910	.	-	.	geneID=Col_NEW_RNA_R_10606;coding_prediction=noncoding;predicted_type=noncoding;ID=Col_NEW_RNA_R_10606.1;Parent=Col_NEW_RNA_R_10606;
Chr2	Col	exon	8021691	8021910	.	-	.	geneID=Col_NEW_RNA_R_10606;coding_prediction=noncoding;predicted_type=noncoding;Parent=Col_NEW_RNA_R_10606.1;
Chr2	Merge	gene	8031232	8031446	.	+	.	geneID=Fused_1620;coding_prediction=noncoding;predicted_type=noncoding;ID=Fused_1620;
Chr2	Merge	transcript	8031232	8031446	.	+	.	geneID=Fused_1620;coding_prediction=noncoding;predicted_type=noncoding;ID=Fused_1620.1;Parent=Fused_1620;
Chr2	Merge	exon	8031232	8031446	.	+	.	geneID=Fused_1620;coding_prediction=noncoding;predicted_type=noncoding;Parent=Fused_1620.1;
Chr2	Merge	gene	8059289	8060914	.	-	.	geneID=Fused_1621;coding_prediction=noncoding;predicted_type=noncoding;ID=Fused_1621;
Chr2	Merge	transcript	8059289	8060914	.	-	.	geneID=Fused_1621;coding_prediction=noncoding;predicted_type=noncoding;ID=Fused_1621.1;Parent=Fused_1621;
Chr2	Merge	exon	8059289	8060914	.	-	.	geneID=Fused_1621;coding_prediction=noncoding;predicted_type=noncoding;Parent=Fused_1621.1;
Chr2	Merge	gene	8063204	8064915	.	-	.	geneID=Fused_1622;coding_prediction=coding;predicted_type=coding;ID=Fused_1622;
Chr2	Merge	transcript	8063204	8064915	.	-	.	geneID=Fused_1622;coding_prediction=coding;predicted_type=coding;ID=Fused_1622.1;Parent=Fused_1622;
Chr2	Merge	exon	8063204	8064915	.	-	.	geneID=Fused_1622;coding_prediction=coding;predicted_type=coding;Parent=Fused_1622.1;
Chr2	Merge	gene	8078314	8079259	.	-	.	geneID=Fused_1623;coding_prediction=coding;predicted_type=coding;ID=Fused_1623;
Chr2	Merge	transcript	8078314	8079259	.	-	.	geneID=Fused_1623;coding_prediction=coding;predicted_type=coding;ID=Fused_1623.1;Parent=Fused_1623;
Chr2	Merge	exon	8078314	8079259	.	-	.	geneID=Fused_1623;coding_prediction=coding;predicted_type=coding;Parent=Fused_1623.1;
Chr2	Merge	gene	8081968	8082256	.	-	.	geneID=Fused_1624;coding_prediction=noncoding;predicted_type=noncoding;ID=Fused_1624;
Chr2	Merge	transcript	8081968	8082256	.	-	.	geneID=Fused_1624;coding_prediction=noncoding;predicted_type=noncoding;ID=Fused_1624.1;Parent=Fused_1624;
Chr2	Merge	exon	8081968	8082256	.	-	.	geneID=Fused_1624;coding_prediction=noncoding;predicted_type=noncoding;Parent=Fused_1624.1;
Chr2	Col	gene	8084357	8084562	.	+	.	geneID=Col_NEW_RNA_F_10662;coding_prediction=coding;predicted_type=coding;ID=Col_NEW_RNA_F_10662;
Chr2	Col	transcript	8084357	8084562	.	+	.	geneID=Col_NEW_RNA_F_10662;coding_prediction=coding;predicted_type=coding;ID=Col_NEW_RNA_F_10662.1;Parent=Col_NEW_RNA_F_10662;
Chr2	Col	exon	8084357	8084562	.	+	.	geneID=Col_NEW_RNA_F_10662;coding_prediction=coding;predicted_type=coding;Parent=Col_NEW_RNA_F_10662.1;
Chr2	Merge	gene	8093266	8094130	.	-	.	geneID=Fused_1625;coding_prediction=coding;predicted_type=coding;ID=Fused_1625;
Chr2	Merge	transcript	8093266	8094130	.	-	.	geneID=Fused_1625;coding_prediction=coding;predicted_type=coding;ID=Fused_1625.1;Parent=Fused_1625;
Chr2	Merge	exon	8093266	8094130	.	-	.	geneID=Fused_1625;coding_prediction=coding;predicted_type=coding;Parent=Fused_1625.1;
Chr2	Merge	gene	8098782	8099250	.	-	.	geneID=Fused_1626;coding_prediction=noncoding;predicted_type=noncoding;ID=Fused_1626;
Chr2	Merge	transcript	8098782	8099250	.	-	.	geneID=Fused_1626;coding_prediction=noncoding;predicted_type=noncoding;ID=Fused_1626.1;Parent=Fused_1626;
Chr2	Merge	exon	8098782	8099250	.	-	.	geneID=Fused_1626;coding_prediction=noncoding;predicted_type=noncoding;Parent=Fused_1626.1;
Chr2	Merge	gene	8126482	8126851	.	-	.	geneID=Fused_1628;coding_prediction=noncoding;predicted_type=noncoding;ID=Fused_1628;
Chr2	Merge	transcript	8126482	8126851	.	-	.	geneID=Fused_1628;coding_prediction=noncoding;predicted_type=noncoding;ID=Fused_1628.1;Parent=Fused_1628;
Chr2	Merge	exon	8126482	8126851	.	-	.	geneID=Fused_1628;coding_prediction=noncoding;predicted_type=noncoding;Parent=Fused_1628.1;
Chr2	Lerv7	gene	8140091	8140329	.	-	.	geneID=Ler_NEW_RNA_R_11574;coding_prediction=noncoding;predicted_type=noncoding;ID=Ler_NEW_RNA_R_11574;
Chr2	Lerv7	transcript	8140091	8140329	.	-	.	geneID=Ler_NEW_RNA_R_11574;coding_prediction=noncoding;predicted_type=noncoding;ID=Ler_NEW_RNA_R_11574.1;Parent=Ler_NEW_RNA_R_11574;
Chr2	Lerv7	exon	8140091	8140329	.	-	.	geneID=Ler_NEW_RNA_R_11574;coding_prediction=noncoding;predicted_type=noncoding;Parent=Ler_NEW_RNA_R_11574.1;
Chr2	Lerv7	gene	8146124	8146378	.	-	.	geneID=Ler_NEW_RNA_R_11581;coding_prediction=noncoding;predicted_type=noncoding;ID=Ler_NEW_RNA_R_11581;
Chr2	Lerv7	transcript	8146124	8146378	.	-	.	geneID=Ler_NEW_RNA_R_11581;coding_prediction=noncoding;predicted_type=noncoding;ID=Ler_NEW_RNA_R_11581.1;Parent=Ler_NEW_RNA_R_11581;
Chr2	Lerv7	exon	8146124	8146378	.	-	.	geneID=Ler_NEW_RNA_R_11581;coding_prediction=noncoding;predicted_type=noncoding;Parent=Ler_NEW_RNA_R_11581.1;
Chr2	Merge	gene	8202350	8202793	.	-	.	geneID=Fused_1632;coding_prediction=noncoding;predicted_type=noncoding;ID=Fused_1632;
Chr2	Merge	transcript	8202350	8202793	.	-	.	geneID=Fused_1632;coding_prediction=noncoding;predicted_type=noncoding;ID=Fused_1632.1;Parent=Fused_1632;
Chr2	Merge	exon	8202350	8202793	.	-	.	geneID=Fused_1632;coding_prediction=noncoding;predicted_type=noncoding;Parent=Fused_1632.1;
Chr2	Merge	gene	8226673	8227017	.	-	.	geneID=Fused_1633;coding_prediction=coding;predicted_type=coding;ID=Fused_1633;
Chr2	Merge	transcript	8226673	8227017	.	-	.	geneID=Fused_1633;coding_prediction=coding;predicted_type=coding;ID=Fused_1633.1;Parent=Fused_1633;
Chr2	Merge	exon	8226673	8227017	.	-	.	geneID=Fused_1633;coding_prediction=coding;predicted_type=coding;Parent=Fused_1633.1;
Chr2	Merge	gene	8227171	8227472	.	-	.	geneID=Fused_1634;coding_prediction=coding;predicted_type=coding;ID=Fused_1634;
Chr2	Merge	transcript	8227171	8227472	.	-	.	geneID=Fused_1634;coding_prediction=coding;predicted_type=coding;ID=Fused_1634.1;Parent=Fused_1634;
Chr2	Merge	exon	8227171	8227472	.	-	.	geneID=Fused_1634;coding_prediction=coding;predicted_type=coding;Parent=Fused_1634.1;
Chr2	Merge	gene	8263583	8263852	.	-	.	geneID=Fused_1635;coding_prediction=noncoding;predicted_type=noncoding;ID=Fused_1635;
Chr2	Merge	transcript	8263583	8263852	.	-	.	geneID=Fused_1635;coding_prediction=noncoding;predicted_type=noncoding;ID=Fused_1635.1;Parent=Fused_1635;
Chr2	Merge	exon	8263583	8263852	.	-	.	geneID=Fused_1635;coding_prediction=noncoding;predicted_type=noncoding;Parent=Fused_1635.1;
Chr2	Merge	gene	8264694	8264898	.	-	.	geneID=Fused_1636;coding_prediction=noncoding;predicted_type=noncoding;ID=Fused_1636;
Chr2	Merge	transcript	8264694	8264898	.	-	.	geneID=Fused_1636;coding_prediction=noncoding;predicted_type=noncoding;ID=Fused_1636.1;Parent=Fused_1636;
Chr2	Merge	exon	8264694	8264898	.	-	.	geneID=Fused_1636;coding_prediction=noncoding;predicted_type=noncoding;Parent=Fused_1636.1;
Chr2	Merge	gene	8284868	8285550	.	-	.	geneID=Fused_1637;coding_prediction=coding;predicted_type=coding;ID=Fused_1637;
Chr2	Merge	transcript	8284868	8285550	.	-	.	geneID=Fused_1637;coding_prediction=coding;predicted_type=coding;ID=Fused_1637.1;Parent=Fused_1637;
Chr2	Merge	exon	8284868	8285550	.	-	.	geneID=Fused_1637;coding_prediction=coding;predicted_type=coding;Parent=Fused_1637.1;
Chr2	Merge	gene	8285632	8286118	.	-	.	geneID=Fused_1638;coding_prediction=noncoding;predicted_type=noncoding;ID=Fused_1638;
Chr2	Merge	transcript	8285632	8286118	.	-	.	geneID=Fused_1638;coding_prediction=noncoding;predicted_type=noncoding;ID=Fused_1638.1;Parent=Fused_1638;
Chr2	Merge	exon	8285632	8286118	.	-	.	geneID=Fused_1638;coding_prediction=noncoding;predicted_type=noncoding;Parent=Fused_1638.1;
Chr2	Lerv7	gene	8295120	8295417	.	-	.	geneID=Ler_NEW_RNA_R_11622;coding_prediction=noncoding;predicted_type=noncoding;ID=Ler_NEW_RNA_R_11622;
Chr2	Lerv7	transcript	8295120	8295417	.	-	.	geneID=Ler_NEW_RNA_R_11622;coding_prediction=noncoding;predicted_type=noncoding;ID=Ler_NEW_RNA_R_11622.1;Parent=Ler_NEW_RNA_R_11622;
Chr2	Lerv7	exon	8295120	8295417	.	-	.	geneID=Ler_NEW_RNA_R_11622;coding_prediction=noncoding;predicted_type=noncoding;Parent=Ler_NEW_RNA_R_11622.1;
Chr2	Merge	gene	8309729	8310375	.	-	.	geneID=Fused_1639;coding_prediction=noncoding;predicted_type=noncoding;ID=Fused_1639;
Chr2	Merge	transcript	8309729	8310375	.	-	.	geneID=Fused_1639;coding_prediction=noncoding;predicted_type=noncoding;ID=Fused_1639.1;Parent=Fused_1639;
Chr2	Merge	exon	8309729	8310375	.	-	.	geneID=Fused_1639;coding_prediction=noncoding;predicted_type=noncoding;Parent=Fused_1639.1;
Chr2	Merge	gene	8360999	8361286	.	+	.	geneID=Fused_1640;coding_prediction=noncoding;predicted_type=noncoding;ID=Fused_1640;
Chr2	Merge	transcript	8360999	8361286	.	+	.	geneID=Fused_1640;coding_prediction=noncoding;predicted_type=noncoding;ID=Fused_1640.1;Parent=Fused_1640;
Chr2	Merge	exon	8360999	8361286	.	+	.	geneID=Fused_1640;coding_prediction=noncoding;predicted_type=noncoding;Parent=Fused_1640.1;
Chr2	Lerv7	gene	8369840	8370681	.	+	.	geneID=Ler_NEW_RNA_F_11362;coding_prediction=noncoding;predicted_type=noncoding;ID=Ler_NEW_RNA_F_11362;
Chr2	Lerv7	transcript	8369840	8370681	.	+	.	geneID=Ler_NEW_RNA_F_11362;coding_prediction=noncoding;predicted_type=noncoding;ID=Ler_NEW_RNA_F_11362.1;Parent=Ler_NEW_RNA_F_11362;
Chr2	Lerv7	exon	8369840	8370681	.	+	.	geneID=Ler_NEW_RNA_F_11362;coding_prediction=noncoding;predicted_type=noncoding;Parent=Ler_NEW_RNA_F_11362.1;
Chr2	Merge	gene	8386053	8386261	.	-	.	geneID=Fused_1641;coding_prediction=noncoding;predicted_type=noncoding;ID=Fused_1641;
Chr2	Merge	transcript	8386053	8386261	.	-	.	geneID=Fused_1641;coding_prediction=noncoding;predicted_type=noncoding;ID=Fused_1641.1;Parent=Fused_1641;
Chr2	Merge	exon	8386053	8386261	.	-	.	geneID=Fused_1641;coding_prediction=noncoding;predicted_type=noncoding;Parent=Fused_1641.1;
Chr2	Merge	gene	8431513	8431826	.	-	.	geneID=Fused_1642;coding_prediction=coding;predicted_type=coding;ID=Fused_1642;
Chr2	Merge	transcript	8431513	8431826	.	-	.	geneID=Fused_1642;coding_prediction=coding;predicted_type=coding;ID=Fused_1642.1;Parent=Fused_1642;
Chr2	Merge	exon	8431513	8431826	.	-	.	geneID=Fused_1642;coding_prediction=coding;predicted_type=coding;Parent=Fused_1642.1;
Chr2	CANTATAdb	gene	8475368	8477710	.	+	.	geneID=CNT2088544;coding_prediction=coding;predicted_type=noncoding;ID=CNT2088544;
Chr2	CANTATAdb	transcript	8475368	8477710	.	+	.	geneID=CNT2088544;coding_prediction=coding;predicted_type=noncoding;ID=CNT2088544;Parent=CNT2088544;
Chr2	CANTATAdb	exon	8475368	8476451	.	+	.	geneID=CNT2088544;coding_prediction=coding;predicted_type=noncoding;Parent=CNT2088544;
Chr2	CANTATAdb	exon	8476543	8477710	.	+	.	geneID=CNT2088544;coding_prediction=coding;predicted_type=noncoding;Parent=CNT2088544;
Chr2	Merge	gene	8492309	8492588	.	-	.	geneID=Fused_1643;coding_prediction=noncoding;predicted_type=noncoding;ID=Fused_1643;
Chr2	Merge	transcript	8492309	8492588	.	-	.	geneID=Fused_1643;coding_prediction=noncoding;predicted_type=noncoding;ID=Fused_1643.1;Parent=Fused_1643;
Chr2	Merge	exon	8492309	8492588	.	-	.	geneID=Fused_1643;coding_prediction=noncoding;predicted_type=noncoding;Parent=Fused_1643.1;
Chr2	Merge	gene	8499225	8499763	.	+	.	geneID=Fused_1644;coding_prediction=noncoding;predicted_type=noncoding;ID=Fused_1644;
Chr2	Merge	transcript	8499225	8499763	.	+	.	geneID=Fused_1644;coding_prediction=noncoding;predicted_type=noncoding;ID=Fused_1644.1;Parent=Fused_1644;
Chr2	Merge	exon	8499225	8499763	.	+	.	geneID=Fused_1644;coding_prediction=noncoding;predicted_type=noncoding;Parent=Fused_1644.1;
Chr2	Lerv7	gene	8510410	8511256	.	+	.	geneID=Ler_NEW_RNA_F_11407;coding_prediction=noncoding;predicted_type=noncoding;ID=Ler_NEW_RNA_F_11407;
Chr2	Lerv7	transcript	8510410	8511256	.	+	.	geneID=Ler_NEW_RNA_F_11407;coding_prediction=noncoding;predicted_type=noncoding;ID=Ler_NEW_RNA_F_11407.1;Parent=Ler_NEW_RNA_F_11407;
Chr2	Lerv7	exon	8510410	8511256	.	+	.	geneID=Ler_NEW_RNA_F_11407;coding_prediction=noncoding;predicted_type=noncoding;Parent=Ler_NEW_RNA_F_11407.1;
Chr2	Merge	gene	8514142	8514398	.	-	.	geneID=Fused_1646;coding_prediction=noncoding;predicted_type=noncoding;ID=Fused_1646;
Chr2	Merge	transcript	8514142	8514398	.	-	.	geneID=Fused_1646;coding_prediction=noncoding;predicted_type=noncoding;ID=Fused_1646.1;Parent=Fused_1646;
Chr2	Merge	exon	8514142	8514398	.	-	.	geneID=Fused_1646;coding_prediction=noncoding;predicted_type=noncoding;Parent=Fused_1646.1;
Chr2	Merge	gene	8523041	8524023	.	+	.	geneID=Fused_1648;coding_prediction=noncoding;predicted_type=noncoding;ID=Fused_1648;
Chr2	Merge	transcript	8523041	8524023	.	+	.	geneID=Fused_1648;coding_prediction=noncoding;predicted_type=noncoding;ID=Fused_1648.1;Parent=Fused_1648;
Chr2	Merge	exon	8523041	8524023	.	+	.	geneID=Fused_1648;coding_prediction=noncoding;predicted_type=noncoding;Parent=Fused_1648.1;
Chr2	Merge	gene	8532422	8532968	.	+	.	geneID=Fused_1650;coding_prediction=coding;predicted_type=coding;ID=Fused_1650;
Chr2	Merge	transcript	8532422	8532968	.	+	.	geneID=Fused_1650;coding_prediction=coding;predicted_type=coding;ID=Fused_1650.1;Parent=Fused_1650;
Chr2	Merge	exon	8532422	8532968	.	+	.	geneID=Fused_1650;coding_prediction=coding;predicted_type=coding;Parent=Fused_1650.1;
Chr2	Merge	gene	8585189	8585406	.	-	.	geneID=Fused_1651;coding_prediction=noncoding;predicted_type=noncoding;ID=Fused_1651;
Chr2	Merge	transcript	8585189	8585406	.	-	.	geneID=Fused_1651;coding_prediction=noncoding;predicted_type=noncoding;ID=Fused_1651.1;Parent=Fused_1651;
Chr2	Merge	exon	8585189	8585406	.	-	.	geneID=Fused_1651;coding_prediction=noncoding;predicted_type=noncoding;Parent=Fused_1651.1;
Chr2	Merge	gene	8647703	8648217	.	-	.	geneID=Fused_1653;coding_prediction=coding;predicted_type=coding;ID=Fused_1653;
Chr2	Merge	transcript	8647703	8648217	.	-	.	geneID=Fused_1653;coding_prediction=coding;predicted_type=coding;ID=Fused_1653.1;Parent=Fused_1653;
Chr2	Merge	exon	8647703	8648217	.	-	.	geneID=Fused_1653;coding_prediction=coding;predicted_type=coding;Parent=Fused_1653.1;
Chr2	Lerv7	gene	8653207	8653489	.	+	.	geneID=Ler_NEW_RNA_F_11456;coding_prediction=noncoding;predicted_type=noncoding;ID=Ler_NEW_RNA_F_11456;
Chr2	Lerv7	transcript	8653207	8653489	.	+	.	geneID=Ler_NEW_RNA_F_11456;coding_prediction=noncoding;predicted_type=noncoding;ID=Ler_NEW_RNA_F_11456.1;Parent=Ler_NEW_RNA_F_11456;
Chr2	Lerv7	exon	8653207	8653489	.	+	.	geneID=Ler_NEW_RNA_F_11456;coding_prediction=noncoding;predicted_type=noncoding;Parent=Ler_NEW_RNA_F_11456.1;
Chr2	CANTATAdb	gene	8687434	8687658	.	+	.	geneID=CNT2088399;coding_prediction=noncoding;predicted_type=noncoding;ID=CNT2088399;
Chr2	CANTATAdb	transcript	8687434	8687658	.	+	.	geneID=CNT2088399;coding_prediction=noncoding;predicted_type=noncoding;ID=CNT2088399;Parent=CNT2088399;
Chr2	CANTATAdb	exon	8687434	8687658	.	+	.	geneID=CNT2088399;coding_prediction=noncoding;predicted_type=noncoding;Parent=CNT2088399;
Chr2	Merge	gene	8692603	8693190	.	-	.	geneID=Fused_1654;coding_prediction=noncoding;predicted_type=noncoding;ID=Fused_1654;
Chr2	Merge	transcript	8692603	8693190	.	-	.	geneID=Fused_1654;coding_prediction=noncoding;predicted_type=noncoding;ID=Fused_1654.1;Parent=Fused_1654;
Chr2	Merge	exon	8692603	8693190	.	-	.	geneID=Fused_1654;coding_prediction=noncoding;predicted_type=noncoding;Parent=Fused_1654.1;
Chr2	Merge	gene	8705657	8706399	.	+	.	geneID=Fused_1655;coding_prediction=noncoding;predicted_type=noncoding;ID=Fused_1655;
Chr2	Merge	transcript	8705657	8706399	.	+	.	geneID=Fused_1655;coding_prediction=noncoding;predicted_type=noncoding;ID=Fused_1655.1;Parent=Fused_1655;
Chr2	Merge	exon	8705657	8706399	.	+	.	geneID=Fused_1655;coding_prediction=noncoding;predicted_type=noncoding;Parent=Fused_1655.1;
Chr2	Lerv7	gene	8728338	8728561	.	+	.	geneID=Ler_NEW_RNA_F_11482;coding_prediction=noncoding;predicted_type=noncoding;ID=Ler_NEW_RNA_F_11482;
Chr2	Lerv7	transcript	8728338	8728561	.	+	.	geneID=Ler_NEW_RNA_F_11482;coding_prediction=noncoding;predicted_type=noncoding;ID=Ler_NEW_RNA_F_11482.1;Parent=Ler_NEW_RNA_F_11482;
Chr2	Lerv7	exon	8728338	8728561	.	+	.	geneID=Ler_NEW_RNA_F_11482;coding_prediction=noncoding;predicted_type=noncoding;Parent=Ler_NEW_RNA_F_11482.1;
Chr2	Araport11	gene	8728614	8728937	.	+	.	geneID=AT2G07275;coding_prediction=noncoding;predicted_type=noncoding;ID=AT2G07275;
Chr2	Araport11	transcript	8728614	8728937	.	+	.	geneID=AT2G07275;coding_prediction=noncoding;predicted_type=noncoding;ID=AT2G07275.1;Parent=AT2G07275;
Chr2	Araport11	exon	8728614	8728937	.	+	.	geneID=AT2G07275;coding_prediction=noncoding;predicted_type=noncoding;Parent=AT2G07275.1;
Chr2	Lerv7	gene	8739905	8740234	.	+	.	geneID=Ler_NEW_RNA_F_11495;coding_prediction=noncoding;predicted_type=noncoding;ID=Ler_NEW_RNA_F_11495;
Chr2	Lerv7	transcript	8739905	8740234	.	+	.	geneID=Ler_NEW_RNA_F_11495;coding_prediction=noncoding;predicted_type=noncoding;ID=Ler_NEW_RNA_F_11495.1;Parent=Ler_NEW_RNA_F_11495;
Chr2	Lerv7	exon	8739905	8740234	.	+	.	geneID=Ler_NEW_RNA_F_11495;coding_prediction=noncoding;predicted_type=noncoding;Parent=Ler_NEW_RNA_F_11495.1;
Chr2	Merge	gene	8756301	8757955	.	+	.	geneID=Fused_1656;coding_prediction=noncoding;predicted_type=noncoding;ID=Fused_1656;
Chr2	Merge	transcript	8756301	8757955	.	+	.	geneID=Fused_1656;coding_prediction=noncoding;predicted_type=noncoding;ID=Fused_1656.1;Parent=Fused_1656;
Chr2	Merge	exon	8756301	8757955	.	+	.	geneID=Fused_1656;coding_prediction=noncoding;predicted_type=noncoding;Parent=Fused_1656.1;
Chr2	Merge	gene	8759764	8760267	.	+	.	geneID=Fused_1657;coding_prediction=noncoding;predicted_type=noncoding;ID=Fused_1657;
Chr2	Merge	transcript	8759764	8760267	.	+	.	geneID=Fused_1657;coding_prediction=noncoding;predicted_type=noncoding;ID=Fused_1657.1;Parent=Fused_1657;
Chr2	Merge	exon	8759764	8760267	.	+	.	geneID=Fused_1657;coding_prediction=noncoding;predicted_type=noncoding;Parent=Fused_1657.1;
Chr2	Merge	gene	8767011	8767894	.	-	.	geneID=Fused_1658;coding_prediction=noncoding;predicted_type=noncoding;ID=Fused_1658;
Chr2	Merge	transcript	8767011	8767894	.	-	.	geneID=Fused_1658;coding_prediction=noncoding;predicted_type=noncoding;ID=Fused_1658.1;Parent=Fused_1658;
Chr2	Merge	exon	8767011	8767894	.	-	.	geneID=Fused_1658;coding_prediction=noncoding;predicted_type=noncoding;Parent=Fused_1658.1;
Chr2	Lerv7	gene	8775011	8775209	.	+	.	geneID=Ler_NEW_RNA_F_11507;coding_prediction=noncoding;predicted_type=noncoding;ID=Ler_NEW_RNA_F_11507;
Chr2	Lerv7	transcript	8775011	8775209	.	+	.	geneID=Ler_NEW_RNA_F_11507;coding_prediction=noncoding;predicted_type=noncoding;ID=Ler_NEW_RNA_F_11507.1;Parent=Ler_NEW_RNA_F_11507;
Chr2	Lerv7	exon	8775011	8775209	.	+	.	geneID=Ler_NEW_RNA_F_11507;coding_prediction=noncoding;predicted_type=noncoding;Parent=Ler_NEW_RNA_F_11507.1;
Chr2	Merge	gene	8793114	8793404	.	-	.	geneID=Fused_1660;coding_prediction=noncoding;predicted_type=noncoding;ID=Fused_1660;
Chr2	Merge	transcript	8793114	8793404	.	-	.	geneID=Fused_1660;coding_prediction=noncoding;predicted_type=noncoding;ID=Fused_1660.1;Parent=Fused_1660;
Chr2	Merge	exon	8793114	8793404	.	-	.	geneID=Fused_1660;coding_prediction=noncoding;predicted_type=noncoding;Parent=Fused_1660.1;
Chr2	Lerv7	gene	8794001	8794211	.	-	.	geneID=Ler_NEW_RNA_R_11787;coding_prediction=noncoding;predicted_type=noncoding;ID=Ler_NEW_RNA_R_11787;
Chr2	Lerv7	transcript	8794001	8794211	.	-	.	geneID=Ler_NEW_RNA_R_11787;coding_prediction=noncoding;predicted_type=noncoding;ID=Ler_NEW_RNA_R_11787.1;Parent=Ler_NEW_RNA_R_11787;
Chr2	Lerv7	exon	8794001	8794211	.	-	.	geneID=Ler_NEW_RNA_R_11787;coding_prediction=noncoding;predicted_type=noncoding;Parent=Ler_NEW_RNA_R_11787.1;
Chr2	Araport11	gene	8804522	8804839	.	+	.	geneID=AT2G00670;coding_prediction=noncoding;predicted_type=noncoding;ID=AT2G00670;
Chr2	Araport11	transcript	8804522	8804839	.	+	.	geneID=AT2G00670;coding_prediction=noncoding;predicted_type=noncoding;ID=AT2G00670.1;Parent=AT2G00670;
Chr2	Araport11	exon	8804522	8804839	.	+	.	geneID=AT2G00670;coding_prediction=noncoding;predicted_type=noncoding;Parent=AT2G00670.1;
Chr2	RepTAS	gene	8820898	8821282	.	+	.	geneID=At2NC037700;coding_prediction=noncoding;predicted_type=noncoding;ID=At2NC037700;
Chr2	RepTAS	transcript	8820898	8821282	.	+	.	geneID=At2NC037700;coding_prediction=noncoding;predicted_type=noncoding;ID=At2NC037700;Parent=At2NC037700;
Chr2	RepTAS	exon	8820898	8821282	.	+	.	geneID=At2NC037700;coding_prediction=noncoding;predicted_type=noncoding;Parent=At2NC037700;
Chr2	Merge	gene	8839036	8839829	.	+	.	geneID=Fused_1662;coding_prediction=coding;predicted_type=coding;ID=Fused_1662;
Chr2	Merge	transcript	8839036	8839829	.	+	.	geneID=Fused_1662;coding_prediction=coding;predicted_type=coding;ID=Fused_1662.1;Parent=Fused_1662;
Chr2	Merge	exon	8839036	8839829	.	+	.	geneID=Fused_1662;coding_prediction=coding;predicted_type=coding;Parent=Fused_1662.1;
Chr2	Lerv7	gene	8846865	8847428	.	+	.	geneID=Ler_NEW_RNA_F_11531;coding_prediction=coding;predicted_type=coding;ID=Ler_NEW_RNA_F_11531;
Chr2	Lerv7	transcript	8846865	8847428	.	+	.	geneID=Ler_NEW_RNA_F_11531;coding_prediction=coding;predicted_type=coding;ID=Ler_NEW_RNA_F_11531.1;Parent=Ler_NEW_RNA_F_11531;
Chr2	Lerv7	exon	8846865	8847428	.	+	.	geneID=Ler_NEW_RNA_F_11531;coding_prediction=coding;predicted_type=coding;Parent=Ler_NEW_RNA_F_11531.1;
Chr2	Merge	gene	8850223	8850684	.	+	.	geneID=Fused_1663;coding_prediction=noncoding;predicted_type=noncoding;ID=Fused_1663;
Chr2	Merge	transcript	8850223	8850684	.	+	.	geneID=Fused_1663;coding_prediction=noncoding;predicted_type=noncoding;ID=Fused_1663.1;Parent=Fused_1663;
Chr2	Merge	exon	8850223	8850684	.	+	.	geneID=Fused_1663;coding_prediction=noncoding;predicted_type=noncoding;Parent=Fused_1663.1;
Chr2	Araport11	gene	8869427	8870477	.	-	.	geneID=AT2G00680;coding_prediction=noncoding;predicted_type=noncoding;ID=AT2G00680;
Chr2	Araport11	transcript	8869427	8870477	.	-	.	geneID=AT2G00680;coding_prediction=noncoding;predicted_type=noncoding;ID=AT2G00680.1;Parent=AT2G00680;
Chr2	Araport11	exon	8869427	8870477	.	-	.	geneID=AT2G00680;coding_prediction=noncoding;predicted_type=noncoding;Parent=AT2G00680.1;
Chr2	Merge	gene	8897972	8898202	.	+	.	geneID=Fused_1664;coding_prediction=noncoding;predicted_type=noncoding;ID=Fused_1664;
Chr2	Merge	transcript	8897972	8898202	.	+	.	geneID=Fused_1664;coding_prediction=noncoding;predicted_type=noncoding;ID=Fused_1664.1;Parent=Fused_1664;
Chr2	Merge	exon	8897972	8898202	.	+	.	geneID=Fused_1664;coding_prediction=noncoding;predicted_type=noncoding;Parent=Fused_1664.1;
Chr2	Merge	gene	8912358	8912602	.	+	.	geneID=Fused_1665;coding_prediction=noncoding;predicted_type=noncoding;ID=Fused_1665;
Chr2	Merge	transcript	8912358	8912602	.	+	.	geneID=Fused_1665;coding_prediction=noncoding;predicted_type=noncoding;ID=Fused_1665.1;Parent=Fused_1665;
Chr2	Merge	exon	8912358	8912602	.	+	.	geneID=Fused_1665;coding_prediction=noncoding;predicted_type=noncoding;Parent=Fused_1665.1;
Chr2	Lerv7	gene	8920927	8921212	.	-	.	geneID=Ler_NEW_RNA_R_11827;coding_prediction=noncoding;predicted_type=noncoding;ID=Ler_NEW_RNA_R_11827;
Chr2	Lerv7	transcript	8920927	8921212	.	-	.	geneID=Ler_NEW_RNA_R_11827;coding_prediction=noncoding;predicted_type=noncoding;ID=Ler_NEW_RNA_R_11827.1;Parent=Ler_NEW_RNA_R_11827;
Chr2	Lerv7	exon	8920927	8921212	.	-	.	geneID=Ler_NEW_RNA_R_11827;coding_prediction=noncoding;predicted_type=noncoding;Parent=Ler_NEW_RNA_R_11827.1;
Chr2	Lerv7	gene	8923842	8924130	.	-	.	geneID=Ler_NEW_RNA_R_11830;coding_prediction=noncoding;predicted_type=noncoding;ID=Ler_NEW_RNA_R_11830;
Chr2	Lerv7	transcript	8923842	8924130	.	-	.	geneID=Ler_NEW_RNA_R_11830;coding_prediction=noncoding;predicted_type=noncoding;ID=Ler_NEW_RNA_R_11830.1;Parent=Ler_NEW_RNA_R_11830;
Chr2	Lerv7	exon	8923842	8924130	.	-	.	geneID=Ler_NEW_RNA_R_11830;coding_prediction=noncoding;predicted_type=noncoding;Parent=Ler_NEW_RNA_R_11830.1;
Chr2	Merge	gene	8932775	8933116	.	+	.	geneID=Fused_1666;coding_prediction=noncoding;predicted_type=noncoding;ID=Fused_1666;
Chr2	Merge	transcript	8932775	8933116	.	+	.	geneID=Fused_1666;coding_prediction=noncoding;predicted_type=noncoding;ID=Fused_1666.1;Parent=Fused_1666;
Chr2	Merge	exon	8932775	8933116	.	+	.	geneID=Fused_1666;coding_prediction=noncoding;predicted_type=noncoding;Parent=Fused_1666.1;
Chr2	Merge	gene	8942209	8942604	.	-	.	geneID=Fused_1667;coding_prediction=coding;predicted_type=coding;ID=Fused_1667;
Chr2	Merge	transcript	8942209	8942604	.	-	.	geneID=Fused_1667;coding_prediction=coding;predicted_type=coding;ID=Fused_1667.1;Parent=Fused_1667;
Chr2	Merge	exon	8942209	8942604	.	-	.	geneID=Fused_1667;coding_prediction=coding;predicted_type=coding;Parent=Fused_1667.1;
Chr2	Merge	gene	8943040	8944021	.	+	.	geneID=Fused_1668;coding_prediction=noncoding;predicted_type=noncoding;ID=Fused_1668;
Chr2	Merge	transcript	8943040	8944021	.	+	.	geneID=Fused_1668;coding_prediction=noncoding;predicted_type=noncoding;ID=Fused_1668.1;Parent=Fused_1668;
Chr2	Merge	exon	8943040	8944021	.	+	.	geneID=Fused_1668;coding_prediction=noncoding;predicted_type=noncoding;Parent=Fused_1668.1;
Chr2	Lerv7	gene	8959289	8959678	.	-	.	geneID=Ler_NEW_RNA_R_11856;coding_prediction=noncoding;predicted_type=noncoding;ID=Ler_NEW_RNA_R_11856;
Chr2	Lerv7	transcript	8959289	8959678	.	-	.	geneID=Ler_NEW_RNA_R_11856;coding_prediction=noncoding;predicted_type=noncoding;ID=Ler_NEW_RNA_R_11856.1;Parent=Ler_NEW_RNA_R_11856;
Chr2	Lerv7	exon	8959289	8959678	.	-	.	geneID=Ler_NEW_RNA_R_11856;coding_prediction=noncoding;predicted_type=noncoding;Parent=Ler_NEW_RNA_R_11856.1;
Chr2	Merge	gene	8968305	8968682	.	+	.	geneID=Fused_1670;coding_prediction=noncoding;predicted_type=noncoding;ID=Fused_1670;
Chr2	Merge	transcript	8968305	8968682	.	+	.	geneID=Fused_1670;coding_prediction=noncoding;predicted_type=noncoding;ID=Fused_1670.1;Parent=Fused_1670;
Chr2	Merge	exon	8968305	8968682	.	+	.	geneID=Fused_1670;coding_prediction=noncoding;predicted_type=noncoding;Parent=Fused_1670.1;
Chr2	Merge	gene	9002188	9002802	.	+	.	geneID=Fused_1672;coding_prediction=noncoding;predicted_type=noncoding;ID=Fused_1672;
Chr2	Merge	transcript	9002188	9002802	.	+	.	geneID=Fused_1672;coding_prediction=noncoding;predicted_type=noncoding;ID=Fused_1672.1;Parent=Fused_1672;
Chr2	Merge	exon	9002188	9002802	.	+	.	geneID=Fused_1672;coding_prediction=noncoding;predicted_type=noncoding;Parent=Fused_1672.1;
Chr2	Merge	gene	9003118	9005360	.	-	.	geneID=Fused_1673;coding_prediction=noncoding;predicted_type=noncoding;ID=Fused_1673;
Chr2	Merge	transcript	9003118	9005360	.	-	.	geneID=Fused_1673;coding_prediction=noncoding;predicted_type=noncoding;ID=Fused_1673.1;Parent=Fused_1673;
Chr2	Merge	exon	9003118	9005360	.	-	.	geneID=Fused_1673;coding_prediction=noncoding;predicted_type=noncoding;Parent=Fused_1673.1;
Chr2	Merge	gene	9009365	9009656	.	-	.	geneID=Fused_1674;coding_prediction=coding;predicted_type=coding;ID=Fused_1674;
Chr2	Merge	transcript	9009365	9009656	.	-	.	geneID=Fused_1674;coding_prediction=coding;predicted_type=coding;ID=Fused_1674.1;Parent=Fused_1674;
Chr2	Merge	exon	9009365	9009656	.	-	.	geneID=Fused_1674;coding_prediction=coding;predicted_type=coding;Parent=Fused_1674.1;
Chr2	CANTATAdb	gene	9017124	9017613	.	-	.	geneID=CNT2085105;coding_prediction=coding;predicted_type=noncoding;ID=CNT2085105;
Chr2	CANTATAdb	transcript	9017124	9017613	.	-	.	geneID=CNT2085105;coding_prediction=coding;predicted_type=noncoding;ID=CNT2085105;Parent=CNT2085105;
Chr2	CANTATAdb	exon	9017124	9017613	.	-	.	geneID=CNT2085105;coding_prediction=coding;predicted_type=noncoding;Parent=CNT2085105;
Chr2	Col	gene	9023970	9024239	.	+	.	geneID=Col_NEW_RNA_F_10953;coding_prediction=coding;predicted_type=coding;ID=Col_NEW_RNA_F_10953;
Chr2	Col	transcript	9023970	9024239	.	+	.	geneID=Col_NEW_RNA_F_10953;coding_prediction=coding;predicted_type=coding;ID=Col_NEW_RNA_F_10953.1;Parent=Col_NEW_RNA_F_10953;
Chr2	Col	exon	9023970	9024239	.	+	.	geneID=Col_NEW_RNA_F_10953;coding_prediction=coding;predicted_type=coding;Parent=Col_NEW_RNA_F_10953.1;
Chr2	Merge	gene	9024576	9025772	.	+	.	geneID=Fused_1677;coding_prediction=coding;predicted_type=coding;ID=Fused_1677;
Chr2	Merge	transcript	9024576	9025772	.	+	.	geneID=Fused_1677;coding_prediction=coding;predicted_type=coding;ID=Fused_1677.1;Parent=Fused_1677;
Chr2	Merge	exon	9024576	9024781	.	+	.	geneID=Fused_1677;coding_prediction=coding;predicted_type=coding;Parent=Fused_1677.1;
Chr2	Merge	exon	9024886	9025135	.	+	.	geneID=Fused_1677;coding_prediction=coding;predicted_type=coding;Parent=Fused_1677.1;
Chr2	Merge	exon	9025276	9025772	.	+	.	geneID=Fused_1677;coding_prediction=coding;predicted_type=coding;Parent=Fused_1677.1;
Chr2	Araport11	gene	9026462	9027205	.	-	.	geneID=AT2TE38095;coding_prediction=noncoding;predicted_type=TE;ID=AT2TE38095;
Chr2	Araport11	transcript	9026462	9027205	.	-	.	geneID=AT2TE38095;coding_prediction=noncoding;predicted_type=TE;ID=AT2TE38095;Parent=AT2TE38095;
Chr2	Araport11	exon	9026462	9027205	.	-	.	geneID=AT2TE38095;coding_prediction=noncoding;predicted_type=TE;Parent=AT2TE38095;
Chr2	Merge	gene	9028638	9028921	.	-	.	geneID=Fused_1679;coding_prediction=noncoding;predicted_type=noncoding;ID=Fused_1679;
Chr2	Merge	transcript	9028638	9028921	.	-	.	geneID=Fused_1679;coding_prediction=noncoding;predicted_type=noncoding;ID=Fused_1679.1;Parent=Fused_1679;
Chr2	Merge	exon	9028638	9028921	.	-	.	geneID=Fused_1679;coding_prediction=noncoding;predicted_type=noncoding;Parent=Fused_1679.1;
Chr2	Col	gene	9035672	9035900	.	-	.	geneID=Col_NEW_RNA_R_10951;coding_prediction=coding;predicted_type=coding;ID=Col_NEW_RNA_R_10951;
Chr2	Col	transcript	9035672	9035900	.	-	.	geneID=Col_NEW_RNA_R_10951;coding_prediction=coding;predicted_type=coding;ID=Col_NEW_RNA_R_10951.1;Parent=Col_NEW_RNA_R_10951;
Chr2	Col	exon	9035672	9035900	.	-	.	geneID=Col_NEW_RNA_R_10951;coding_prediction=coding;predicted_type=coding;Parent=Col_NEW_RNA_R_10951.1;
Chr2	Merge	gene	9036740	9037771	.	+	.	geneID=Fused_1680;coding_prediction=noncoding;predicted_type=noncoding;ID=Fused_1680;
Chr2	Merge	transcript	9036740	9037771	.	+	.	geneID=Fused_1680;coding_prediction=noncoding;predicted_type=noncoding;ID=Fused_1680.1;Parent=Fused_1680;
Chr2	Merge	exon	9036740	9037771	.	+	.	geneID=Fused_1680;coding_prediction=noncoding;predicted_type=noncoding;Parent=Fused_1680.1;
Chr2	Merge	gene	9069676	9070090	.	-	.	geneID=Fused_1682;coding_prediction=noncoding;predicted_type=noncoding;ID=Fused_1682;
Chr2	Merge	transcript	9069676	9070090	.	-	.	geneID=Fused_1682;coding_prediction=noncoding;predicted_type=noncoding;ID=Fused_1682.1;Parent=Fused_1682;
Chr2	Merge	exon	9069676	9070090	.	-	.	geneID=Fused_1682;coding_prediction=noncoding;predicted_type=noncoding;Parent=Fused_1682.1;
Chr2	Lerv7	gene	9070500	9070835	.	+	.	geneID=Ler_NEW_RNA_F_11631;coding_prediction=noncoding;predicted_type=noncoding;ID=Ler_NEW_RNA_F_11631;
Chr2	Lerv7	transcript	9070500	9070835	.	+	.	geneID=Ler_NEW_RNA_F_11631;coding_prediction=noncoding;predicted_type=noncoding;ID=Ler_NEW_RNA_F_11631.1;Parent=Ler_NEW_RNA_F_11631;
Chr2	Lerv7	exon	9070500	9070835	.	+	.	geneID=Ler_NEW_RNA_F_11631;coding_prediction=noncoding;predicted_type=noncoding;Parent=Ler_NEW_RNA_F_11631.1;
Chr2	Merge	gene	9074978	9075460	.	+	.	geneID=Fused_1683;coding_prediction=noncoding;predicted_type=noncoding;ID=Fused_1683;
Chr2	Merge	transcript	9074978	9075460	.	+	.	geneID=Fused_1683;coding_prediction=noncoding;predicted_type=noncoding;ID=Fused_1683.1;Parent=Fused_1683;
Chr2	Merge	exon	9074978	9075460	.	+	.	geneID=Fused_1683;coding_prediction=noncoding;predicted_type=noncoding;Parent=Fused_1683.1;
Chr2	Araport11	gene	9079136	9080466	.	+	.	geneID=AT2G00690;coding_prediction=noncoding;predicted_type=noncoding;ID=AT2G00690;
Chr2	Araport11	transcript	9079136	9080466	.	+	.	geneID=AT2G00690;coding_prediction=noncoding;predicted_type=noncoding;ID=AT2G00690.1;Parent=AT2G00690;
Chr2	Araport11	exon	9079136	9080466	.	+	.	geneID=AT2G00690;coding_prediction=noncoding;predicted_type=noncoding;Parent=AT2G00690.1;
Chr2	Araport11	gene	9093157	9093391	.	-	.	geneID=AT2G21230;coding_prediction=noncoding;predicted_type=coding;ID=AT2G21230;
Chr2	Araport11	transcript	9093157	9093391	.	-	.	geneID=AT2G21230;coding_prediction=noncoding;predicted_type=coding;ID=AT2G21230.3;Parent=AT2G21230;
Chr2	Araport11	exon	9093157	9093391	.	-	.	geneID=AT2G21230;coding_prediction=noncoding;predicted_type=coding;Parent=AT2G21230.3;
Chr2	Merge	gene	9095120	9095380	.	+	.	geneID=Fused_1685;coding_prediction=noncoding;predicted_type=noncoding;ID=Fused_1685;
Chr2	Merge	transcript	9095120	9095380	.	+	.	geneID=Fused_1685;coding_prediction=noncoding;predicted_type=noncoding;ID=Fused_1685.1;Parent=Fused_1685;
Chr2	Merge	exon	9095120	9095380	.	+	.	geneID=Fused_1685;coding_prediction=noncoding;predicted_type=noncoding;Parent=Fused_1685.1;
Chr2	Merge	gene	9101857	9102065	.	+	.	geneID=Fused_1686;coding_prediction=noncoding;predicted_type=noncoding;ID=Fused_1686;
Chr2	Merge	transcript	9101857	9102065	.	+	.	geneID=Fused_1686;coding_prediction=noncoding;predicted_type=noncoding;ID=Fused_1686.1;Parent=Fused_1686;
Chr2	Merge	exon	9101857	9102065	.	+	.	geneID=Fused_1686;coding_prediction=noncoding;predicted_type=noncoding;Parent=Fused_1686.1;
Chr2	Merge	gene	9103329	9103631	.	+	.	geneID=Fused_1687;coding_prediction=noncoding;predicted_type=noncoding;ID=Fused_1687;
Chr2	Merge	transcript	9103329	9103631	.	+	.	geneID=Fused_1687;coding_prediction=noncoding;predicted_type=noncoding;ID=Fused_1687.1;Parent=Fused_1687;
Chr2	Merge	exon	9103329	9103631	.	+	.	geneID=Fused_1687;coding_prediction=noncoding;predicted_type=noncoding;Parent=Fused_1687.1;
Chr2	Araport11	gene	9109950	9110156	.	-	.	geneID=AT2G21280;coding_prediction=noncoding;predicted_type=coding;ID=AT2G21280;
Chr2	Araport11	transcript	9109950	9110156	.	-	.	geneID=AT2G21280;coding_prediction=noncoding;predicted_type=coding;ID=AT2G21280.2;Parent=AT2G21280;
Chr2	Araport11	exon	9109950	9110156	.	-	.	geneID=AT2G21280;coding_prediction=noncoding;predicted_type=coding;Parent=AT2G21280.2;
Chr2	Merge	gene	9112847	9113303	.	-	.	geneID=Fused_1688;coding_prediction=noncoding;predicted_type=noncoding;ID=Fused_1688;
Chr2	Merge	transcript	9112847	9113303	.	-	.	geneID=Fused_1688;coding_prediction=noncoding;predicted_type=noncoding;ID=Fused_1688.1;Parent=Fused_1688;
Chr2	Merge	exon	9112847	9113303	.	-	.	geneID=Fused_1688;coding_prediction=noncoding;predicted_type=noncoding;Parent=Fused_1688.1;
Chr2	Merge	gene	9114803	9115105	.	+	.	geneID=Fused_1689;coding_prediction=noncoding;predicted_type=noncoding;ID=Fused_1689;
Chr2	Merge	transcript	9114803	9115105	.	+	.	geneID=Fused_1689;coding_prediction=noncoding;predicted_type=noncoding;ID=Fused_1689.1;Parent=Fused_1689;
Chr2	Merge	exon	9114803	9115105	.	+	.	geneID=Fused_1689;coding_prediction=noncoding;predicted_type=noncoding;Parent=Fused_1689.1;
Chr2	Merge	gene	9115198	9115565	.	+	.	geneID=Fused_1690;coding_prediction=noncoding;predicted_type=noncoding;ID=Fused_1690;
Chr2	Merge	transcript	9115198	9115565	.	+	.	geneID=Fused_1690;coding_prediction=noncoding;predicted_type=noncoding;ID=Fused_1690.1;Parent=Fused_1690;
Chr2	Merge	exon	9115198	9115565	.	+	.	geneID=Fused_1690;coding_prediction=noncoding;predicted_type=noncoding;Parent=Fused_1690.1;
Chr2	Araport11	gene	9136580	9136877	.	+	.	geneID=AT2G21340;coding_prediction=coding;predicted_type=coding;ID=AT2G21340;
Chr2	Araport11	transcript	9136580	9136877	.	+	.	geneID=AT2G21340;coding_prediction=coding;predicted_type=coding;ID=AT2G21340.1;Parent=AT2G21340;
Chr2	Araport11	exon	9136580	9136877	.	+	.	geneID=AT2G21340;coding_prediction=coding;predicted_type=coding;Parent=AT2G21340.1;
Chr2	Merge	gene	9136956	9137355	.	+	.	geneID=Fused_1691;coding_prediction=noncoding;predicted_type=noncoding;ID=Fused_1691;
Chr2	Merge	transcript	9136956	9137355	.	+	.	geneID=Fused_1691;coding_prediction=noncoding;predicted_type=noncoding;ID=Fused_1691.1;Parent=Fused_1691;
Chr2	Merge	exon	9136956	9137355	.	+	.	geneID=Fused_1691;coding_prediction=noncoding;predicted_type=noncoding;Parent=Fused_1691.1;
Chr2	Merge	gene	9155352	9155697	.	-	.	geneID=Fused_1693;coding_prediction=coding;predicted_type=coding;ID=Fused_1693;
Chr2	Merge	transcript	9155352	9155697	.	-	.	geneID=Fused_1693;coding_prediction=coding;predicted_type=coding;ID=Fused_1693.1;Parent=Fused_1693;
Chr2	Merge	exon	9155352	9155697	.	-	.	geneID=Fused_1693;coding_prediction=coding;predicted_type=coding;Parent=Fused_1693.1;
Chr2	Merge	gene	9173726	9174238	.	+	.	geneID=Fused_1694;coding_prediction=noncoding;predicted_type=noncoding;ID=Fused_1694;
Chr2	Merge	transcript	9173726	9174238	.	+	.	geneID=Fused_1694;coding_prediction=noncoding;predicted_type=noncoding;ID=Fused_1694.1;Parent=Fused_1694;
Chr2	Merge	exon	9173726	9174238	.	+	.	geneID=Fused_1694;coding_prediction=noncoding;predicted_type=noncoding;Parent=Fused_1694.1;
Chr2	Lerv7	gene	9175673	9175979	.	+	.	geneID=Ler_NEW_RNA_F_11678;coding_prediction=noncoding;predicted_type=noncoding;ID=Ler_NEW_RNA_F_11678;
Chr2	Lerv7	transcript	9175673	9175979	.	+	.	geneID=Ler_NEW_RNA_F_11678;coding_prediction=noncoding;predicted_type=noncoding;ID=Ler_NEW_RNA_F_11678.1;Parent=Ler_NEW_RNA_F_11678;
Chr2	Lerv7	exon	9175673	9175979	.	+	.	geneID=Ler_NEW_RNA_F_11678;coding_prediction=noncoding;predicted_type=noncoding;Parent=Ler_NEW_RNA_F_11678.1;
Chr2	Lerv7	gene	9205029	9205251	.	+	.	geneID=Ler_NEW_RNA_F_11687;coding_prediction=coding;predicted_type=coding;ID=Ler_NEW_RNA_F_11687;
Chr2	Lerv7	transcript	9205029	9205251	.	+	.	geneID=Ler_NEW_RNA_F_11687;coding_prediction=coding;predicted_type=coding;ID=Ler_NEW_RNA_F_11687.1;Parent=Ler_NEW_RNA_F_11687;
Chr2	Lerv7	exon	9205029	9205251	.	+	.	geneID=Ler_NEW_RNA_F_11687;coding_prediction=coding;predicted_type=coding;Parent=Ler_NEW_RNA_F_11687.1;
Chr2	CANTATAdb	gene	9213260	9214282	.	+	.	geneID=CNT2085754;coding_prediction=noncoding;predicted_type=noncoding;ID=CNT2085754;
Chr2	CANTATAdb	transcript	9213260	9214282	.	+	.	geneID=CNT2085754;coding_prediction=noncoding;predicted_type=noncoding;ID=CNT2085754;Parent=CNT2085754;
Chr2	CANTATAdb	exon	9213260	9213420	.	+	.	geneID=CNT2085754;coding_prediction=noncoding;predicted_type=noncoding;Parent=CNT2085754;
Chr2	CANTATAdb	exon	9213528	9213804	.	+	.	geneID=CNT2085754;coding_prediction=noncoding;predicted_type=noncoding;Parent=CNT2085754;
Chr2	CANTATAdb	exon	9214035	9214282	.	+	.	geneID=CNT2085754;coding_prediction=noncoding;predicted_type=noncoding;Parent=CNT2085754;
Chr2	Merge	gene	9216234	9216594	.	-	.	geneID=Fused_1697;coding_prediction=noncoding;predicted_type=noncoding;ID=Fused_1697;
Chr2	Merge	transcript	9216234	9216594	.	-	.	geneID=Fused_1697;coding_prediction=noncoding;predicted_type=noncoding;ID=Fused_1697.1;Parent=Fused_1697;
Chr2	Merge	exon	9216234	9216594	.	-	.	geneID=Fused_1697;coding_prediction=noncoding;predicted_type=noncoding;Parent=Fused_1697.1;
Chr2	Lerv7	gene	9221247	9221486	.	+	.	geneID=Ler_NEW_RNA_F_11695;coding_prediction=noncoding;predicted_type=noncoding;ID=Ler_NEW_RNA_F_11695;
Chr2	Lerv7	transcript	9221247	9221486	.	+	.	geneID=Ler_NEW_RNA_F_11695;coding_prediction=noncoding;predicted_type=noncoding;ID=Ler_NEW_RNA_F_11695.1;Parent=Ler_NEW_RNA_F_11695;
Chr2	Lerv7	exon	9221247	9221486	.	+	.	geneID=Ler_NEW_RNA_F_11695;coding_prediction=noncoding;predicted_type=noncoding;Parent=Ler_NEW_RNA_F_11695.1;
Chr2	Merge	gene	9230509	9231312	.	+	.	geneID=Fused_1698;coding_prediction=coding;predicted_type=coding;ID=Fused_1698;
Chr2	Merge	transcript	9230509	9231312	.	+	.	geneID=Fused_1698;coding_prediction=coding;predicted_type=coding;ID=Fused_1698.1;Parent=Fused_1698;
Chr2	Merge	exon	9230509	9231312	.	+	.	geneID=Fused_1698;coding_prediction=coding;predicted_type=coding;Parent=Fused_1698.1;
Chr2	Merge	gene	9248719	9249152	.	-	.	geneID=Fused_1699;coding_prediction=noncoding;predicted_type=noncoding;ID=Fused_1699;
Chr2	Merge	transcript	9248719	9249152	.	-	.	geneID=Fused_1699;coding_prediction=noncoding;predicted_type=noncoding;ID=Fused_1699.1;Parent=Fused_1699;
Chr2	Merge	exon	9248719	9249152	.	-	.	geneID=Fused_1699;coding_prediction=noncoding;predicted_type=noncoding;Parent=Fused_1699.1;
Chr2	Benfey	gene	9256763	9258221	.	-	.	geneID=At2NC039330_rev;coding_prediction=noncoding;predicted_type=noncoding;ID=At2NC039330_rev;
Chr2	Benfey	transcript	9256763	9258221	.	-	.	geneID=At2NC039330_rev;coding_prediction=noncoding;predicted_type=noncoding;ID=At2NC039330_rev;Parent=At2NC039330_rev;
Chr2	Benfey	exon	9256763	9257467	.	-	.	geneID=At2NC039330_rev;coding_prediction=noncoding;predicted_type=noncoding;Parent=At2NC039330_rev;
Chr2	Benfey	exon	9257654	9257863	.	-	.	geneID=At2NC039330_rev;coding_prediction=noncoding;predicted_type=noncoding;Parent=At2NC039330_rev;
Chr2	Benfey	exon	9258158	9258221	.	-	.	geneID=At2NC039330_rev;coding_prediction=noncoding;predicted_type=noncoding;Parent=At2NC039330_rev;
Chr2	CANTATAdb	gene	9265254	9265880	.	+	.	geneID=CNT2086191;coding_prediction=noncoding;predicted_type=noncoding;ID=CNT2086191;
Chr2	CANTATAdb	transcript	9265254	9265880	.	+	.	geneID=CNT2086191;coding_prediction=noncoding;predicted_type=noncoding;ID=CNT2086191;Parent=CNT2086191;
Chr2	CANTATAdb	exon	9265254	9265880	.	+	.	geneID=CNT2086191;coding_prediction=noncoding;predicted_type=noncoding;Parent=CNT2086191;
Chr2	Col	gene	9305899	9306258	.	-	.	geneID=Col_NEW_RNA_R_11050;coding_prediction=noncoding;predicted_type=noncoding;ID=Col_NEW_RNA_R_11050;
Chr2	Col	transcript	9305899	9306258	.	-	.	geneID=Col_NEW_RNA_R_11050;coding_prediction=noncoding;predicted_type=noncoding;ID=Col_NEW_RNA_R_11050.1;Parent=Col_NEW_RNA_R_11050;
Chr2	Col	exon	9305899	9306258	.	-	.	geneID=Col_NEW_RNA_R_11050;coding_prediction=noncoding;predicted_type=noncoding;Parent=Col_NEW_RNA_R_11050.1;
Chr2	Araport11	gene	9353378	9354713	.	+	.	geneID=AT2G07475;coding_prediction=noncoding;predicted_type=noncoding;ID=AT2G07475;
Chr2	Araport11	transcript	9353378	9354713	.	+	.	geneID=AT2G07475;coding_prediction=noncoding;predicted_type=noncoding;ID=AT2G07475.1;Parent=AT2G07475;
Chr2	Araport11	exon	9353378	9354713	.	+	.	geneID=AT2G07475;coding_prediction=noncoding;predicted_type=noncoding;Parent=AT2G07475.1;
Chr2	Col	gene	9356407	9356664	.	-	.	geneID=Col_NEW_RNA_R_11065;coding_prediction=noncoding;predicted_type=noncoding;ID=Col_NEW_RNA_R_11065;
Chr2	Col	transcript	9356407	9356664	.	-	.	geneID=Col_NEW_RNA_R_11065;coding_prediction=noncoding;predicted_type=noncoding;ID=Col_NEW_RNA_R_11065.1;Parent=Col_NEW_RNA_R_11065;
Chr2	Col	exon	9356407	9356664	.	-	.	geneID=Col_NEW_RNA_R_11065;coding_prediction=noncoding;predicted_type=noncoding;Parent=Col_NEW_RNA_R_11065.1;
Chr2	Lerv7	gene	9357172	9357420	.	+	.	geneID=Ler_NEW_RNA_F_11735;coding_prediction=noncoding;predicted_type=noncoding;ID=Ler_NEW_RNA_F_11735;
Chr2	Lerv7	transcript	9357172	9357420	.	+	.	geneID=Ler_NEW_RNA_F_11735;coding_prediction=noncoding;predicted_type=noncoding;ID=Ler_NEW_RNA_F_11735.1;Parent=Ler_NEW_RNA_F_11735;
Chr2	Lerv7	exon	9357172	9357420	.	+	.	geneID=Ler_NEW_RNA_F_11735;coding_prediction=noncoding;predicted_type=noncoding;Parent=Ler_NEW_RNA_F_11735.1;
Chr2	Col	gene	9387482	9388111	.	-	.	geneID=Col_NEW_RNA_R_11074;coding_prediction=noncoding;predicted_type=noncoding;ID=Col_NEW_RNA_R_11074;
Chr2	Col	transcript	9387482	9388111	.	-	.	geneID=Col_NEW_RNA_R_11074;coding_prediction=noncoding;predicted_type=noncoding;ID=Col_NEW_RNA_R_11074.1;Parent=Col_NEW_RNA_R_11074;
Chr2	Col	exon	9387482	9388111	.	-	.	geneID=Col_NEW_RNA_R_11074;coding_prediction=noncoding;predicted_type=noncoding;Parent=Col_NEW_RNA_R_11074.1;
Chr2	Araport11	gene	9389965	9390562	.	+	.	geneID=AT2G07515;coding_prediction=noncoding;predicted_type=noncoding;ID=AT2G07515;
Chr2	Araport11	transcript	9389965	9390562	.	+	.	geneID=AT2G07515;coding_prediction=noncoding;predicted_type=noncoding;ID=AT2G07515.1;Parent=AT2G07515;
Chr2	Araport11	exon	9389965	9390562	.	+	.	geneID=AT2G07515;coding_prediction=noncoding;predicted_type=noncoding;Parent=AT2G07515.1;
Chr2	Merge	gene	9392753	9392989	.	+	.	geneID=Fused_1703;coding_prediction=noncoding;predicted_type=noncoding;ID=Fused_1703;
Chr2	Merge	transcript	9392753	9392989	.	+	.	geneID=Fused_1703;coding_prediction=noncoding;predicted_type=noncoding;ID=Fused_1703.1;Parent=Fused_1703;
Chr2	Merge	exon	9392753	9392989	.	+	.	geneID=Fused_1703;coding_prediction=noncoding;predicted_type=noncoding;Parent=Fused_1703.1;
Chr2	Col	gene	9403374	9403581	.	-	.	geneID=Col_NEW_RNA_R_11078;coding_prediction=noncoding;predicted_type=noncoding;ID=Col_NEW_RNA_R_11078;
Chr2	Col	transcript	9403374	9403581	.	-	.	geneID=Col_NEW_RNA_R_11078;coding_prediction=noncoding;predicted_type=noncoding;ID=Col_NEW_RNA_R_11078.1;Parent=Col_NEW_RNA_R_11078;
Chr2	Col	exon	9403374	9403581	.	-	.	geneID=Col_NEW_RNA_R_11078;coding_prediction=noncoding;predicted_type=noncoding;Parent=Col_NEW_RNA_R_11078.1;
Chr2	Lerv7	gene	9410194	9410479	.	-	.	geneID=Ler_NEW_RNA_R_12034;coding_prediction=noncoding;predicted_type=noncoding;ID=Ler_NEW_RNA_R_12034;
Chr2	Lerv7	transcript	9410194	9410479	.	-	.	geneID=Ler_NEW_RNA_R_12034;coding_prediction=noncoding;predicted_type=noncoding;ID=Ler_NEW_RNA_R_12034.1;Parent=Ler_NEW_RNA_R_12034;
Chr2	Lerv7	exon	9410194	9410479	.	-	.	geneID=Ler_NEW_RNA_R_12034;coding_prediction=noncoding;predicted_type=noncoding;Parent=Ler_NEW_RNA_R_12034.1;
Chr2	Merge	gene	9426844	9427975	.	+	.	geneID=Fused_1704;coding_prediction=coding;predicted_type=coding;ID=Fused_1704;
Chr2	Merge	transcript	9426844	9427975	.	+	.	geneID=Fused_1704;coding_prediction=coding;predicted_type=coding;ID=Fused_1704.1;Parent=Fused_1704;
Chr2	Merge	exon	9426844	9427975	.	+	.	geneID=Fused_1704;coding_prediction=coding;predicted_type=coding;Parent=Fused_1704.1;
Chr2	RepTAS	gene	9430552	9430918	.	-	.	geneID=At2NC040010;coding_prediction=noncoding;predicted_type=noncoding;ID=At2NC040010;
Chr2	RepTAS	transcript	9430552	9430918	.	-	.	geneID=At2NC040010;coding_prediction=noncoding;predicted_type=noncoding;ID=At2NC040010;Parent=At2NC040010;
Chr2	RepTAS	exon	9430552	9430918	.	-	.	geneID=At2NC040010;coding_prediction=noncoding;predicted_type=noncoding;Parent=At2NC040010;
Chr2	Col	gene	9443693	9443991	.	+	.	geneID=Col_NEW_RNA_F_11081;coding_prediction=noncoding;predicted_type=noncoding;ID=Col_NEW_RNA_F_11081;
Chr2	Col	transcript	9443693	9443991	.	+	.	geneID=Col_NEW_RNA_F_11081;coding_prediction=noncoding;predicted_type=noncoding;ID=Col_NEW_RNA_F_11081.1;Parent=Col_NEW_RNA_F_11081;
Chr2	Col	exon	9443693	9443991	.	+	.	geneID=Col_NEW_RNA_F_11081;coding_prediction=noncoding;predicted_type=noncoding;Parent=Col_NEW_RNA_F_11081.1;
Chr2	Col	gene	9471312	9471639	.	-	.	geneID=Col_NEW_RNA_R_11095;coding_prediction=noncoding;predicted_type=noncoding;ID=Col_NEW_RNA_R_11095;
Chr2	Col	transcript	9471312	9471639	.	-	.	geneID=Col_NEW_RNA_R_11095;coding_prediction=noncoding;predicted_type=noncoding;ID=Col_NEW_RNA_R_11095.1;Parent=Col_NEW_RNA_R_11095;
Chr2	Col	exon	9471312	9471639	.	-	.	geneID=Col_NEW_RNA_R_11095;coding_prediction=noncoding;predicted_type=noncoding;Parent=Col_NEW_RNA_R_11095.1;
Chr2	Merge	gene	9489251	9489600	.	-	.	geneID=Fused_1706;coding_prediction=coding;predicted_type=coding;ID=Fused_1706;
Chr2	Merge	transcript	9489251	9489600	.	-	.	geneID=Fused_1706;coding_prediction=coding;predicted_type=coding;ID=Fused_1706.1;Parent=Fused_1706;
Chr2	Merge	exon	9489251	9489600	.	-	.	geneID=Fused_1706;coding_prediction=coding;predicted_type=coding;Parent=Fused_1706.1;
Chr2	Lerv7	gene	9500208	9500470	.	-	.	geneID=Ler_NEW_RNA_R_12067;coding_prediction=noncoding;predicted_type=noncoding;ID=Ler_NEW_RNA_R_12067;
Chr2	Lerv7	transcript	9500208	9500470	.	-	.	geneID=Ler_NEW_RNA_R_12067;coding_prediction=noncoding;predicted_type=noncoding;ID=Ler_NEW_RNA_R_12067.1;Parent=Ler_NEW_RNA_R_12067;
Chr2	Lerv7	exon	9500208	9500470	.	-	.	geneID=Ler_NEW_RNA_R_12067;coding_prediction=noncoding;predicted_type=noncoding;Parent=Ler_NEW_RNA_R_12067.1;
Chr2	CANTATAdb	gene	9504722	9505846	.	+	.	geneID=CNT2088454;coding_prediction=noncoding;predicted_type=noncoding;ID=CNT2088454;
Chr2	CANTATAdb	transcript	9504722	9505846	.	+	.	geneID=CNT2088454;coding_prediction=noncoding;predicted_type=noncoding;ID=CNT2088454;Parent=CNT2088454;
Chr2	CANTATAdb	exon	9504722	9505846	.	+	.	geneID=CNT2088454;coding_prediction=noncoding;predicted_type=noncoding;Parent=CNT2088454;
Chr2	Lerv7	gene	9506045	9506348	.	+	.	geneID=Ler_NEW_RNA_F_11788;coding_prediction=noncoding;predicted_type=noncoding;ID=Ler_NEW_RNA_F_11788;
Chr2	Lerv7	transcript	9506045	9506348	.	+	.	geneID=Ler_NEW_RNA_F_11788;coding_prediction=noncoding;predicted_type=noncoding;ID=Ler_NEW_RNA_F_11788.1;Parent=Ler_NEW_RNA_F_11788;
Chr2	Lerv7	exon	9506045	9506348	.	+	.	geneID=Ler_NEW_RNA_F_11788;coding_prediction=noncoding;predicted_type=noncoding;Parent=Ler_NEW_RNA_F_11788.1;
Chr2	Araport11	gene	9515606	9515926	.	-	.	geneID=AT2G00740;coding_prediction=noncoding;predicted_type=noncoding;ID=AT2G00740;
Chr2	Araport11	transcript	9515606	9515926	.	-	.	geneID=AT2G00740;coding_prediction=noncoding;predicted_type=noncoding;ID=AT2G00740.1;Parent=AT2G00740;
Chr2	Araport11	exon	9515606	9515926	.	-	.	geneID=AT2G00740;coding_prediction=noncoding;predicted_type=noncoding;Parent=AT2G00740.1;
Chr2	Col	gene	9526206	9526581	.	+	.	geneID=Col_NEW_RNA_F_11103;coding_prediction=noncoding;predicted_type=noncoding;ID=Col_NEW_RNA_F_11103;
Chr2	Col	transcript	9526206	9526581	.	+	.	geneID=Col_NEW_RNA_F_11103;coding_prediction=noncoding;predicted_type=noncoding;ID=Col_NEW_RNA_F_11103.1;Parent=Col_NEW_RNA_F_11103;
Chr2	Col	exon	9526206	9526581	.	+	.	geneID=Col_NEW_RNA_F_11103;coding_prediction=noncoding;predicted_type=noncoding;Parent=Col_NEW_RNA_F_11103.1;
Chr2	Merge	gene	9526753	9526972	.	+	.	geneID=Fused_1709;coding_prediction=noncoding;predicted_type=noncoding;ID=Fused_1709;
Chr2	Merge	transcript	9526753	9526972	.	+	.	geneID=Fused_1709;coding_prediction=noncoding;predicted_type=noncoding;ID=Fused_1709.1;Parent=Fused_1709;
Chr2	Merge	exon	9526753	9526972	.	+	.	geneID=Fused_1709;coding_prediction=noncoding;predicted_type=noncoding;Parent=Fused_1709.1;
Chr2	CANTATAdb	gene	9527159	9527461	.	+	.	geneID=CNT2087228;coding_prediction=noncoding;predicted_type=noncoding;ID=CNT2087228;
Chr2	CANTATAdb	transcript	9527159	9527461	.	+	.	geneID=CNT2087228;coding_prediction=noncoding;predicted_type=noncoding;ID=CNT2087228;Parent=CNT2087228;
Chr2	CANTATAdb	exon	9527159	9527461	.	+	.	geneID=CNT2087228;coding_prediction=noncoding;predicted_type=noncoding;Parent=CNT2087228;
Chr2	CANTATAdb	gene	9538595	9538834	.	+	.	geneID=CNT2086098;coding_prediction=coding;predicted_type=noncoding;ID=CNT2086098;
Chr2	CANTATAdb	transcript	9538595	9538834	.	+	.	geneID=CNT2086098;coding_prediction=coding;predicted_type=noncoding;ID=CNT2086098;Parent=CNT2086098;
Chr2	CANTATAdb	exon	9538595	9538834	.	+	.	geneID=CNT2086098;coding_prediction=coding;predicted_type=noncoding;Parent=CNT2086098;
Chr2	Col	gene	9541222	9541852	.	-	.	geneID=Col_NEW_RNA_R_11117;coding_prediction=noncoding;predicted_type=noncoding;ID=Col_NEW_RNA_R_11117;
Chr2	Col	transcript	9541222	9541852	.	-	.	geneID=Col_NEW_RNA_R_11117;coding_prediction=noncoding;predicted_type=noncoding;ID=Col_NEW_RNA_R_11117.1;Parent=Col_NEW_RNA_R_11117;
Chr2	Col	exon	9541222	9541852	.	-	.	geneID=Col_NEW_RNA_R_11117;coding_prediction=noncoding;predicted_type=noncoding;Parent=Col_NEW_RNA_R_11117.1;
Chr2	Merge	gene	9545426	9545889	.	-	.	geneID=Fused_1712;coding_prediction=noncoding;predicted_type=noncoding;ID=Fused_1712;
Chr2	Merge	transcript	9545426	9545889	.	-	.	geneID=Fused_1712;coding_prediction=noncoding;predicted_type=noncoding;ID=Fused_1712.1;Parent=Fused_1712;
Chr2	Merge	exon	9545426	9545889	.	-	.	geneID=Fused_1712;coding_prediction=noncoding;predicted_type=noncoding;Parent=Fused_1712.1;
Chr2	Merge	gene	9554100	9554412	.	+	.	geneID=Fused_1713;coding_prediction=noncoding;predicted_type=noncoding;ID=Fused_1713;
Chr2	Merge	transcript	9554100	9554412	.	+	.	geneID=Fused_1713;coding_prediction=noncoding;predicted_type=noncoding;ID=Fused_1713.1;Parent=Fused_1713;
Chr2	Merge	exon	9554100	9554412	.	+	.	geneID=Fused_1713;coding_prediction=noncoding;predicted_type=noncoding;Parent=Fused_1713.1;
Chr2	Benfey	gene	9560116	9560742	.	+	.	geneID=At2NC040600_fwd;coding_prediction=noncoding;predicted_type=noncoding;ID=At2NC040600_fwd;
Chr2	Benfey	transcript	9560116	9560742	.	+	.	geneID=At2NC040600_fwd;coding_prediction=noncoding;predicted_type=noncoding;ID=At2NC040600_fwd;Parent=At2NC040600_fwd;
Chr2	Benfey	exon	9560116	9560742	.	+	.	geneID=At2NC040600_fwd;coding_prediction=noncoding;predicted_type=noncoding;Parent=At2NC040600_fwd;
Chr2	Lerv7	gene	9561564	9561852	.	+	.	geneID=Ler_NEW_RNA_F_11816;coding_prediction=noncoding;predicted_type=noncoding;ID=Ler_NEW_RNA_F_11816;
Chr2	Lerv7	transcript	9561564	9561852	.	+	.	geneID=Ler_NEW_RNA_F_11816;coding_prediction=noncoding;predicted_type=noncoding;ID=Ler_NEW_RNA_F_11816.1;Parent=Ler_NEW_RNA_F_11816;
Chr2	Lerv7	exon	9561564	9561852	.	+	.	geneID=Ler_NEW_RNA_F_11816;coding_prediction=noncoding;predicted_type=noncoding;Parent=Ler_NEW_RNA_F_11816.1;
Chr2	CANTATAdb	gene	9563497	9564846	.	+	.	geneID=CNT2088122;coding_prediction=noncoding;predicted_type=noncoding;ID=CNT2088122;
Chr2	CANTATAdb	transcript	9563497	9564846	.	+	.	geneID=CNT2088122;coding_prediction=noncoding;predicted_type=noncoding;ID=CNT2088122;Parent=CNT2088122;
Chr2	CANTATAdb	exon	9563497	9564846	.	+	.	geneID=CNT2088122;coding_prediction=noncoding;predicted_type=noncoding;Parent=CNT2088122;
Chr2	Merge	gene	9586423	9586838	.	-	.	geneID=Fused_1715;coding_prediction=noncoding;predicted_type=noncoding;ID=Fused_1715;
Chr2	Merge	transcript	9586423	9586838	.	-	.	geneID=Fused_1715;coding_prediction=noncoding;predicted_type=noncoding;ID=Fused_1715.1;Parent=Fused_1715;
Chr2	Merge	exon	9586423	9586838	.	-	.	geneID=Fused_1715;coding_prediction=noncoding;predicted_type=noncoding;Parent=Fused_1715.1;
Chr2	Lerv7	gene	9587766	9588025	.	-	.	geneID=Ler_NEW_RNA_R_12095;coding_prediction=noncoding;predicted_type=noncoding;ID=Ler_NEW_RNA_R_12095;
Chr2	Lerv7	transcript	9587766	9588025	.	-	.	geneID=Ler_NEW_RNA_R_12095;coding_prediction=noncoding;predicted_type=noncoding;ID=Ler_NEW_RNA_R_12095.1;Parent=Ler_NEW_RNA_R_12095;
Chr2	Lerv7	exon	9587766	9588025	.	-	.	geneID=Ler_NEW_RNA_R_12095;coding_prediction=noncoding;predicted_type=noncoding;Parent=Ler_NEW_RNA_R_12095.1;
Chr2	Lerv7	gene	9630074	9630357	.	-	.	geneID=Ler_NEW_RNA_R_12111;coding_prediction=noncoding;predicted_type=noncoding;ID=Ler_NEW_RNA_R_12111;
Chr2	Lerv7	transcript	9630074	9630357	.	-	.	geneID=Ler_NEW_RNA_R_12111;coding_prediction=noncoding;predicted_type=noncoding;ID=Ler_NEW_RNA_R_12111.1;Parent=Ler_NEW_RNA_R_12111;
Chr2	Lerv7	exon	9630074	9630357	.	-	.	geneID=Ler_NEW_RNA_R_12111;coding_prediction=noncoding;predicted_type=noncoding;Parent=Ler_NEW_RNA_R_12111.1;
Chr2	Col	gene	9645562	9646121	.	-	.	geneID=Col_NEW_RNA_R_11163;coding_prediction=noncoding;predicted_type=noncoding;ID=Col_NEW_RNA_R_11163;
Chr2	Col	transcript	9645562	9646121	.	-	.	geneID=Col_NEW_RNA_R_11163;coding_prediction=noncoding;predicted_type=noncoding;ID=Col_NEW_RNA_R_11163.1;Parent=Col_NEW_RNA_R_11163;
Chr2	Col	exon	9645562	9646121	.	-	.	geneID=Col_NEW_RNA_R_11163;coding_prediction=noncoding;predicted_type=noncoding;Parent=Col_NEW_RNA_R_11163.1;
Chr2	Merge	gene	9658302	9658704	.	-	.	geneID=Fused_1719;coding_prediction=noncoding;predicted_type=noncoding;ID=Fused_1719;
Chr2	Merge	transcript	9658302	9658704	.	-	.	geneID=Fused_1719;coding_prediction=noncoding;predicted_type=noncoding;ID=Fused_1719.1;Parent=Fused_1719;
Chr2	Merge	exon	9658302	9658704	.	-	.	geneID=Fused_1719;coding_prediction=noncoding;predicted_type=noncoding;Parent=Fused_1719.1;
Chr2	Merge	gene	9684660	9685365	.	-	.	geneID=Fused_1720;coding_prediction=coding;predicted_type=coding;ID=Fused_1720;
Chr2	Merge	transcript	9684660	9685365	.	-	.	geneID=Fused_1720;coding_prediction=coding;predicted_type=coding;ID=Fused_1720.1;Parent=Fused_1720;
Chr2	Merge	exon	9684660	9685365	.	-	.	geneID=Fused_1720;coding_prediction=coding;predicted_type=coding;Parent=Fused_1720.1;
Chr2	Merge	gene	9685667	9686138	.	-	.	geneID=Fused_1721;coding_prediction=noncoding;predicted_type=noncoding;ID=Fused_1721;
Chr2	Merge	transcript	9685667	9686138	.	-	.	geneID=Fused_1721;coding_prediction=noncoding;predicted_type=noncoding;ID=Fused_1721.1;Parent=Fused_1721;
Chr2	Merge	exon	9685667	9686138	.	-	.	geneID=Fused_1721;coding_prediction=noncoding;predicted_type=noncoding;Parent=Fused_1721.1;
Chr2	Merge	gene	9689861	9690137	.	+	.	geneID=Fused_1722;coding_prediction=noncoding;predicted_type=noncoding;ID=Fused_1722;
Chr2	Merge	transcript	9689861	9690137	.	+	.	geneID=Fused_1722;coding_prediction=noncoding;predicted_type=noncoding;ID=Fused_1722.1;Parent=Fused_1722;
Chr2	Merge	exon	9689861	9690137	.	+	.	geneID=Fused_1722;coding_prediction=noncoding;predicted_type=noncoding;Parent=Fused_1722.1;
Chr2	Lerv7	gene	9691037	9691259	.	+	.	geneID=Ler_NEW_RNA_F_11861;coding_prediction=noncoding;predicted_type=noncoding;ID=Ler_NEW_RNA_F_11861;
Chr2	Lerv7	transcript	9691037	9691259	.	+	.	geneID=Ler_NEW_RNA_F_11861;coding_prediction=noncoding;predicted_type=noncoding;ID=Ler_NEW_RNA_F_11861.1;Parent=Ler_NEW_RNA_F_11861;
Chr2	Lerv7	exon	9691037	9691259	.	+	.	geneID=Ler_NEW_RNA_F_11861;coding_prediction=noncoding;predicted_type=noncoding;Parent=Ler_NEW_RNA_F_11861.1;
Chr2	Araport11	gene	9695805	9696662	.	-	.	geneID=AT2TE41370;coding_prediction=coding;predicted_type=TE;ID=AT2TE41370;
Chr2	Araport11	transcript	9695805	9696662	.	-	.	geneID=AT2TE41370;coding_prediction=coding;predicted_type=TE;ID=AT2TE41370;Parent=AT2TE41370;
Chr2	Araport11	exon	9695805	9696662	.	-	.	geneID=AT2TE41370;coding_prediction=coding;predicted_type=TE;Parent=AT2TE41370;
Chr2	CANTATAdb	gene	9697495	9699500	.	+	.	geneID=CNT2088069;coding_prediction=noncoding;predicted_type=noncoding;ID=CNT2088069;
Chr2	CANTATAdb	transcript	9697495	9699500	.	+	.	geneID=CNT2088069;coding_prediction=noncoding;predicted_type=noncoding;ID=CNT2088069;Parent=CNT2088069;
Chr2	CANTATAdb	exon	9697495	9699500	.	+	.	geneID=CNT2088069;coding_prediction=noncoding;predicted_type=noncoding;Parent=CNT2088069;
Chr2	Benfey	gene	9710895	9711235	.	+	.	geneID=At2NC040870_fwd;coding_prediction=noncoding;predicted_type=noncoding;ID=At2NC040870_fwd;
Chr2	Benfey	transcript	9710895	9711235	.	+	.	geneID=At2NC040870_fwd;coding_prediction=noncoding;predicted_type=noncoding;ID=At2NC040870_fwd;Parent=At2NC040870_fwd;
Chr2	Benfey	exon	9710895	9711235	.	+	.	geneID=At2NC040870_fwd;coding_prediction=noncoding;predicted_type=noncoding;Parent=At2NC040870_fwd;
Chr2	Araport11	gene	9732695	9733521	.	+	.	geneID=AT2G07850;coding_prediction=coding;predicted_type=noncoding;ID=AT2G07850;
Chr2	Araport11	transcript	9732695	9733521	.	+	.	geneID=AT2G07850;coding_prediction=coding;predicted_type=noncoding;ID=AT2G07850.1;Parent=AT2G07850;
Chr2	Araport11	exon	9732695	9733521	.	+	.	geneID=AT2G07850;coding_prediction=coding;predicted_type=noncoding;Parent=AT2G07850.1;
Chr2	Merge	gene	9737711	9738150	.	-	.	geneID=Fused_1726;coding_prediction=coding;predicted_type=coding;ID=Fused_1726;
Chr2	Merge	transcript	9737711	9738150	.	-	.	geneID=Fused_1726;coding_prediction=coding;predicted_type=coding;ID=Fused_1726.1;Parent=Fused_1726;
Chr2	Merge	exon	9737711	9738150	.	-	.	geneID=Fused_1726;coding_prediction=coding;predicted_type=coding;Parent=Fused_1726.1;
Chr2	CANTATAdb	gene	9745405	9746315	.	+	.	geneID=CNT2087447;coding_prediction=noncoding;predicted_type=noncoding;ID=CNT2087447;
Chr2	CANTATAdb	transcript	9745405	9746315	.	+	.	geneID=CNT2087447;coding_prediction=noncoding;predicted_type=noncoding;ID=CNT2087447;Parent=CNT2087447;
Chr2	CANTATAdb	exon	9745405	9745819	.	+	.	geneID=CNT2087447;coding_prediction=noncoding;predicted_type=noncoding;Parent=CNT2087447;
Chr2	CANTATAdb	exon	9745915	9746315	.	+	.	geneID=CNT2087447;coding_prediction=noncoding;predicted_type=noncoding;Parent=CNT2087447;
Chr2	Merge	gene	9748826	9749416	.	-	.	geneID=Fused_1728;coding_prediction=coding;predicted_type=coding;ID=Fused_1728;
Chr2	Merge	transcript	9748826	9749416	.	-	.	geneID=Fused_1728;coding_prediction=coding;predicted_type=coding;ID=Fused_1728.1;Parent=Fused_1728;
Chr2	Merge	exon	9748826	9749416	.	-	.	geneID=Fused_1728;coding_prediction=coding;predicted_type=coding;Parent=Fused_1728.1;
Chr2	CANTATAdb	gene	9752660	9753559	.	-	.	geneID=CNT2088097;coding_prediction=noncoding;predicted_type=noncoding;ID=CNT2088097;
Chr2	CANTATAdb	transcript	9752660	9753559	.	-	.	geneID=CNT2088097;coding_prediction=noncoding;predicted_type=noncoding;ID=CNT2088097;Parent=CNT2088097;
Chr2	CANTATAdb	exon	9752660	9753196	.	-	.	geneID=CNT2088097;coding_prediction=noncoding;predicted_type=noncoding;Parent=CNT2088097;
Chr2	CANTATAdb	exon	9753286	9753559	.	-	.	geneID=CNT2088097;coding_prediction=noncoding;predicted_type=noncoding;Parent=CNT2088097;
Chr2	Col	gene	9842039	9842540	.	-	.	geneID=Col_NEW_RNA_R_11219;coding_prediction=noncoding;predicted_type=noncoding;ID=Col_NEW_RNA_R_11219;
Chr2	Col	transcript	9842039	9842540	.	-	.	geneID=Col_NEW_RNA_R_11219;coding_prediction=noncoding;predicted_type=noncoding;ID=Col_NEW_RNA_R_11219.1;Parent=Col_NEW_RNA_R_11219;
Chr2	Col	exon	9842039	9842540	.	-	.	geneID=Col_NEW_RNA_R_11219;coding_prediction=noncoding;predicted_type=noncoding;Parent=Col_NEW_RNA_R_11219.1;
Chr2	Col	gene	9844452	9844906	.	-	.	geneID=Col_NEW_RNA_R_11221;coding_prediction=noncoding;predicted_type=noncoding;ID=Col_NEW_RNA_R_11221;
Chr2	Col	transcript	9844452	9844906	.	-	.	geneID=Col_NEW_RNA_R_11221;coding_prediction=noncoding;predicted_type=noncoding;ID=Col_NEW_RNA_R_11221.1;Parent=Col_NEW_RNA_R_11221;
Chr2	Col	exon	9844452	9844906	.	-	.	geneID=Col_NEW_RNA_R_11221;coding_prediction=noncoding;predicted_type=noncoding;Parent=Col_NEW_RNA_R_11221.1;
Chr2	CANTATAdb	gene	9878389	9881153	.	-	.	geneID=CNT2086932;coding_prediction=noncoding;predicted_type=noncoding;ID=CNT2086932;
Chr2	CANTATAdb	transcript	9878389	9881153	.	-	.	geneID=CNT2086932;coding_prediction=noncoding;predicted_type=noncoding;ID=CNT2086932;Parent=CNT2086932;
Chr2	CANTATAdb	exon	9878389	9881153	.	-	.	geneID=CNT2086932;coding_prediction=noncoding;predicted_type=noncoding;Parent=CNT2086932;
Chr2	Araport11	gene	9881183	9881900	.	-	.	geneID=AT2G23210;coding_prediction=noncoding;predicted_type=coding;ID=AT2G23210;
Chr2	Araport11	transcript	9881183	9881900	.	-	.	geneID=AT2G23210;coding_prediction=noncoding;predicted_type=coding;ID=AT2G23210.1;Parent=AT2G23210;
Chr2	Araport11	exon	9881183	9881468	.	-	.	geneID=AT2G23210;coding_prediction=noncoding;predicted_type=coding;Parent=AT2G23210.1;
Chr2	Araport11	exon	9881595	9881900	.	-	.	geneID=AT2G23210;coding_prediction=noncoding;predicted_type=coding;Parent=AT2G23210.1;
Chr2	Merge	gene	9904824	9906018	.	+	.	geneID=Fused_1732;coding_prediction=noncoding;predicted_type=noncoding;ID=Fused_1732;
Chr2	Merge	transcript	9904824	9906018	.	+	.	geneID=Fused_1732;coding_prediction=noncoding;predicted_type=noncoding;ID=Fused_1732.1;Parent=Fused_1732;
Chr2	Merge	exon	9904824	9906018	.	+	.	geneID=Fused_1732;coding_prediction=noncoding;predicted_type=noncoding;Parent=Fused_1732.1;
Chr2	Lerv7	gene	9914533	9915424	.	-	.	geneID=Ler_NEW_RNA_R_12190;coding_prediction=noncoding;predicted_type=noncoding;ID=Ler_NEW_RNA_R_12190;
Chr2	Lerv7	transcript	9914533	9915424	.	-	.	geneID=Ler_NEW_RNA_R_12190;coding_prediction=noncoding;predicted_type=noncoding;ID=Ler_NEW_RNA_R_12190.1;Parent=Ler_NEW_RNA_R_12190;
Chr2	Lerv7	exon	9914533	9915424	.	-	.	geneID=Ler_NEW_RNA_R_12190;coding_prediction=noncoding;predicted_type=noncoding;Parent=Ler_NEW_RNA_R_12190.1;
Chr2	Lerv7	gene	9915482	9916141	.	-	.	geneID=Ler_NEW_RNA_R_12191;coding_prediction=noncoding;predicted_type=noncoding;ID=Ler_NEW_RNA_R_12191;
Chr2	Lerv7	transcript	9915482	9916141	.	-	.	geneID=Ler_NEW_RNA_R_12191;coding_prediction=noncoding;predicted_type=noncoding;ID=Ler_NEW_RNA_R_12191.1;Parent=Ler_NEW_RNA_R_12191;
Chr2	Lerv7	exon	9915482	9916141	.	-	.	geneID=Ler_NEW_RNA_R_12191;coding_prediction=noncoding;predicted_type=noncoding;Parent=Ler_NEW_RNA_R_12191.1;
Chr2	Merge	gene	9937909	9938808	.	-	.	geneID=Fused_1733;coding_prediction=noncoding;predicted_type=noncoding;ID=Fused_1733;
Chr2	Merge	transcript	9937909	9938808	.	-	.	geneID=Fused_1733;coding_prediction=noncoding;predicted_type=noncoding;ID=Fused_1733.1;Parent=Fused_1733;
Chr2	Merge	exon	9937909	9938808	.	-	.	geneID=Fused_1733;coding_prediction=noncoding;predicted_type=noncoding;Parent=Fused_1733.1;
Chr2	Araport11	gene	9940829	9941055	.	-	.	geneID=AT2G23348;coding_prediction=noncoding;predicted_type=coding;ID=AT2G23348;
Chr2	Araport11	transcript	9940829	9941055	.	-	.	geneID=AT2G23348;coding_prediction=noncoding;predicted_type=coding;ID=AT2G23348.1;Parent=AT2G23348;
Chr2	Araport11	exon	9940829	9941055	.	-	.	geneID=AT2G23348;coding_prediction=noncoding;predicted_type=coding;Parent=AT2G23348.1;
Chr2	Merge	gene	9944272	9944538	.	-	.	geneID=Fused_1734;coding_prediction=noncoding;predicted_type=noncoding;ID=Fused_1734;
Chr2	Merge	transcript	9944272	9944538	.	-	.	geneID=Fused_1734;coding_prediction=noncoding;predicted_type=noncoding;ID=Fused_1734.1;Parent=Fused_1734;
Chr2	Merge	exon	9944272	9944538	.	-	.	geneID=Fused_1734;coding_prediction=noncoding;predicted_type=noncoding;Parent=Fused_1734.1;
Chr2	CANTATAdb	gene	9969781	9970325	.	-	.	geneID=CNT2087056;coding_prediction=noncoding;predicted_type=noncoding;ID=CNT2087056;
Chr2	CANTATAdb	transcript	9969781	9970325	.	-	.	geneID=CNT2087056;coding_prediction=noncoding;predicted_type=noncoding;ID=CNT2087056;Parent=CNT2087056;
Chr2	CANTATAdb	exon	9969781	9970325	.	-	.	geneID=CNT2087056;coding_prediction=noncoding;predicted_type=noncoding;Parent=CNT2087056;
Chr2	Lerv7	gene	9996283	9996721	.	-	.	geneID=Ler_NEW_RNA_R_12224;coding_prediction=noncoding;predicted_type=noncoding;ID=Ler_NEW_RNA_R_12224;
Chr2	Lerv7	transcript	9996283	9996721	.	-	.	geneID=Ler_NEW_RNA_R_12224;coding_prediction=noncoding;predicted_type=noncoding;ID=Ler_NEW_RNA_R_12224.1;Parent=Ler_NEW_RNA_R_12224;
Chr2	Lerv7	exon	9996283	9996721	.	-	.	geneID=Ler_NEW_RNA_R_12224;coding_prediction=noncoding;predicted_type=noncoding;Parent=Ler_NEW_RNA_R_12224.1;
Chr2	Lerv7	gene	9996861	9997097	.	-	.	geneID=Ler_NEW_RNA_R_12225;coding_prediction=noncoding;predicted_type=noncoding;ID=Ler_NEW_RNA_R_12225;
Chr2	Lerv7	transcript	9996861	9997097	.	-	.	geneID=Ler_NEW_RNA_R_12225;coding_prediction=noncoding;predicted_type=noncoding;ID=Ler_NEW_RNA_R_12225.1;Parent=Ler_NEW_RNA_R_12225;
Chr2	Lerv7	exon	9996861	9997097	.	-	.	geneID=Ler_NEW_RNA_R_12225;coding_prediction=noncoding;predicted_type=noncoding;Parent=Ler_NEW_RNA_R_12225.1;
Chr2	Merge	gene	10024190	10024664	.	-	.	geneID=Fused_1736;coding_prediction=coding;predicted_type=coding;ID=Fused_1736;
Chr2	Merge	transcript	10024190	10024664	.	-	.	geneID=Fused_1736;coding_prediction=coding;predicted_type=coding;ID=Fused_1736.1;Parent=Fused_1736;
Chr2	Merge	exon	10024190	10024664	.	-	.	geneID=Fused_1736;coding_prediction=coding;predicted_type=coding;Parent=Fused_1736.1;
Chr2	CANTATAdb	gene	10027020	10030426	.	+	.	geneID=CNT2088706;coding_prediction=noncoding;predicted_type=noncoding;ID=CNT2088706;
Chr2	CANTATAdb	transcript	10027020	10030426	.	+	.	geneID=CNT2088706;coding_prediction=noncoding;predicted_type=noncoding;ID=CNT2088706;Parent=CNT2088706;
Chr2	CANTATAdb	exon	10027020	10027950	.	+	.	geneID=CNT2088706;coding_prediction=noncoding;predicted_type=noncoding;Parent=CNT2088706;
Chr2	CANTATAdb	exon	10028045	10028814	.	+	.	geneID=CNT2088706;coding_prediction=noncoding;predicted_type=noncoding;Parent=CNT2088706;
Chr2	CANTATAdb	exon	10029328	10029480	.	+	.	geneID=CNT2088706;coding_prediction=noncoding;predicted_type=noncoding;Parent=CNT2088706;
Chr2	CANTATAdb	exon	10029560	10030426	.	+	.	geneID=CNT2088706;coding_prediction=noncoding;predicted_type=noncoding;Parent=CNT2088706;
Chr2	Lerv7	gene	10046034	10046471	.	+	.	geneID=Ler_NEW_RNA_F_11965;coding_prediction=noncoding;predicted_type=noncoding;ID=Ler_NEW_RNA_F_11965;
Chr2	Lerv7	transcript	10046034	10046471	.	+	.	geneID=Ler_NEW_RNA_F_11965;coding_prediction=noncoding;predicted_type=noncoding;ID=Ler_NEW_RNA_F_11965.1;Parent=Ler_NEW_RNA_F_11965;
Chr2	Lerv7	exon	10046034	10046471	.	+	.	geneID=Ler_NEW_RNA_F_11965;coding_prediction=noncoding;predicted_type=noncoding;Parent=Ler_NEW_RNA_F_11965.1;
Chr2	Merge	gene	10048784	10049375	.	+	.	geneID=Fused_1739;coding_prediction=coding;predicted_type=coding;ID=Fused_1739;
Chr2	Merge	transcript	10048784	10049375	.	+	.	geneID=Fused_1739;coding_prediction=coding;predicted_type=coding;ID=Fused_1739.1;Parent=Fused_1739;
Chr2	Merge	exon	10048784	10049375	.	+	.	geneID=Fused_1739;coding_prediction=coding;predicted_type=coding;Parent=Fused_1739.1;
Chr2	Merge	gene	10072109	10072852	.	-	.	geneID=Fused_1740;coding_prediction=coding;predicted_type=coding;ID=Fused_1740;
Chr2	Merge	transcript	10072109	10072852	.	-	.	geneID=Fused_1740;coding_prediction=coding;predicted_type=coding;ID=Fused_1740.1;Parent=Fused_1740;
Chr2	Merge	exon	10072109	10072852	.	-	.	geneID=Fused_1740;coding_prediction=coding;predicted_type=coding;Parent=Fused_1740.1;
Chr2	Col	gene	10075391	10075970	.	-	.	geneID=Col_NEW_RNA_R_11318;coding_prediction=noncoding;predicted_type=noncoding;ID=Col_NEW_RNA_R_11318;
Chr2	Col	transcript	10075391	10075970	.	-	.	geneID=Col_NEW_RNA_R_11318;coding_prediction=noncoding;predicted_type=noncoding;ID=Col_NEW_RNA_R_11318.1;Parent=Col_NEW_RNA_R_11318;
Chr2	Col	exon	10075391	10075970	.	-	.	geneID=Col_NEW_RNA_R_11318;coding_prediction=noncoding;predicted_type=noncoding;Parent=Col_NEW_RNA_R_11318.1;
Chr2	Araport11	gene	10122548	10122980	.	-	.	geneID=AT2G23780;coding_prediction=noncoding;predicted_type=coding;ID=AT2G23780;
Chr2	Araport11	transcript	10122548	10122980	.	-	.	geneID=AT2G23780;coding_prediction=noncoding;predicted_type=coding;ID=AT2G23780.1;Parent=AT2G23780;
Chr2	Araport11	exon	10122548	10122980	.	-	.	geneID=AT2G23780;coding_prediction=noncoding;predicted_type=coding;Parent=AT2G23780.1;
Chr2	Merge	gene	10126106	10126415	.	+	.	geneID=Fused_1741;coding_prediction=noncoding;predicted_type=noncoding;ID=Fused_1741;
Chr2	Merge	transcript	10126106	10126415	.	+	.	geneID=Fused_1741;coding_prediction=noncoding;predicted_type=noncoding;ID=Fused_1741.1;Parent=Fused_1741;
Chr2	Merge	exon	10126106	10126415	.	+	.	geneID=Fused_1741;coding_prediction=noncoding;predicted_type=noncoding;Parent=Fused_1741.1;
Chr2	Lerv7	gene	10135774	10136132	.	+	.	geneID=Ler_NEW_RNA_F_11989;coding_prediction=noncoding;predicted_type=noncoding;ID=Ler_NEW_RNA_F_11989;
Chr2	Lerv7	transcript	10135774	10136132	.	+	.	geneID=Ler_NEW_RNA_F_11989;coding_prediction=noncoding;predicted_type=noncoding;ID=Ler_NEW_RNA_F_11989.1;Parent=Ler_NEW_RNA_F_11989;
Chr2	Lerv7	exon	10135774	10136132	.	+	.	geneID=Ler_NEW_RNA_F_11989;coding_prediction=noncoding;predicted_type=noncoding;Parent=Ler_NEW_RNA_F_11989.1;
Chr2	Merge	gene	10167176	10167749	.	+	.	geneID=Fused_6396;coding_prediction=coding;predicted_type=coding;ID=Fused_6396;
Chr2	Merge	transcript	10167176	10167749	.	+	.	geneID=Fused_6396;coding_prediction=coding;predicted_type=coding;ID=Fused_6396.1;Parent=Fused_6396;
Chr2	Merge	exon	10167176	10167749	.	+	.	geneID=Fused_6396;coding_prediction=coding;predicted_type=coding;Parent=Fused_6396.1;
Chr2	Col	gene	10182963	10183175	.	-	.	geneID=Col_NEW_RNA_R_11345;coding_prediction=noncoding;predicted_type=noncoding;ID=Col_NEW_RNA_R_11345;
Chr2	Col	transcript	10182963	10183175	.	-	.	geneID=Col_NEW_RNA_R_11345;coding_prediction=noncoding;predicted_type=noncoding;ID=Col_NEW_RNA_R_11345.1;Parent=Col_NEW_RNA_R_11345;
Chr2	Col	exon	10182963	10183175	.	-	.	geneID=Col_NEW_RNA_R_11345;coding_prediction=noncoding;predicted_type=noncoding;Parent=Col_NEW_RNA_R_11345.1;
Chr2	Araport11	gene	10185702	10186789	.	+	.	geneID=AT2G07965;coding_prediction=coding;predicted_type=noncoding;ID=AT2G07965;
Chr2	Araport11	transcript	10185702	10186789	.	+	.	geneID=AT2G07965;coding_prediction=coding;predicted_type=noncoding;ID=AT2G07965.1;Parent=AT2G07965;
Chr2	Araport11	exon	10185702	10186789	.	+	.	geneID=AT2G07965;coding_prediction=coding;predicted_type=noncoding;Parent=AT2G07965.1;
Chr2	Araport11	gene	10204984	10205446	.	-	.	geneID=AT2G23987;coding_prediction=noncoding;predicted_type=coding;ID=AT2G23987;
Chr2	Araport11	transcript	10204984	10205446	.	-	.	geneID=AT2G23987;coding_prediction=noncoding;predicted_type=coding;ID=AT2G23987.1;Parent=AT2G23987;
Chr2	Araport11	exon	10204984	10205446	.	-	.	geneID=AT2G23987;coding_prediction=noncoding;predicted_type=coding;Parent=AT2G23987.1;
Chr2	Merge	gene	10281903	10282715	.	-	.	geneID=Fused_1744;coding_prediction=noncoding;predicted_type=noncoding;ID=Fused_1744;
Chr2	Merge	transcript	10281903	10282715	.	-	.	geneID=Fused_1744;coding_prediction=noncoding;predicted_type=noncoding;ID=Fused_1744.1;Parent=Fused_1744;
Chr2	Merge	exon	10281903	10282715	.	-	.	geneID=Fused_1744;coding_prediction=noncoding;predicted_type=noncoding;Parent=Fused_1744.1;
Chr2	Araport11	gene	10285958	10287384	.	+	.	geneID=AT2G24195;coding_prediction=coding;predicted_type=coding;ID=AT2G24195;
Chr2	Araport11	transcript	10285958	10286730	.	+	.	geneID=AT2G24195;coding_prediction=coding;predicted_type=coding;ID=AT2G24195.2;Parent=AT2G24195;
Chr2	Araport11	exon	10285958	10286058	.	+	.	geneID=AT2G24195;coding_prediction=coding;predicted_type=coding;Parent=AT2G24195.2;
Chr2	Araport11	exon	10286492	10286730	.	+	.	geneID=AT2G24195;coding_prediction=coding;predicted_type=coding;Parent=AT2G24195.2;
Chr2	Araport11	transcript	10286846	10287384	.	+	.	geneID=AT2G24195;coding_prediction=coding;predicted_type=coding;ID=AT2G24195.2;Parent=AT2G24195;
Chr2	Araport11	exon	10286846	10287384	.	+	.	geneID=AT2G24195;coding_prediction=coding;predicted_type=coding;Parent=AT2G24195.2;
Chr2	Merge	gene	10310785	10311107	.	-	.	geneID=Fused_1747;coding_prediction=noncoding;predicted_type=noncoding;ID=Fused_1747;
Chr2	Merge	transcript	10310785	10311107	.	-	.	geneID=Fused_1747;coding_prediction=noncoding;predicted_type=noncoding;ID=Fused_1747.1;Parent=Fused_1747;
Chr2	Merge	exon	10310785	10311107	.	-	.	geneID=Fused_1747;coding_prediction=noncoding;predicted_type=noncoding;Parent=Fused_1747.1;
Chr2	Merge	gene	10311217	10312231	.	-	.	geneID=Fused_1748;coding_prediction=noncoding;predicted_type=noncoding;ID=Fused_1748;
Chr2	Merge	transcript	10311217	10312231	.	-	.	geneID=Fused_1748;coding_prediction=noncoding;predicted_type=noncoding;ID=Fused_1748.1;Parent=Fused_1748;
Chr2	Merge	exon	10311217	10312231	.	-	.	geneID=Fused_1748;coding_prediction=noncoding;predicted_type=noncoding;Parent=Fused_1748.1;
Chr2	Merge	gene	10319424	10320243	.	+	.	geneID=Fused_1749;coding_prediction=noncoding;predicted_type=noncoding;ID=Fused_1749;
Chr2	Merge	transcript	10319424	10320243	.	+	.	geneID=Fused_1749;coding_prediction=noncoding;predicted_type=noncoding;ID=Fused_1749.1;Parent=Fused_1749;
Chr2	Merge	exon	10319424	10320243	.	+	.	geneID=Fused_1749;coding_prediction=noncoding;predicted_type=noncoding;Parent=Fused_1749.1;
Chr2	Araport11	gene	10332546	10333060	.	+	.	geneID=AT2G24280;coding_prediction=noncoding;predicted_type=coding;ID=AT2G24280;
Chr2	Araport11	transcript	10332546	10333060	.	+	.	geneID=AT2G24280;coding_prediction=noncoding;predicted_type=coding;ID=AT2G24280.2;Parent=AT2G24280;
Chr2	Araport11	exon	10332546	10333060	.	+	.	geneID=AT2G24280;coding_prediction=noncoding;predicted_type=coding;Parent=AT2G24280.2;
Chr2	Lerv7	gene	10337214	10338347	.	+	.	geneID=Ler_NEW_RNA_F_12061;coding_prediction=coding;predicted_type=coding;ID=Ler_NEW_RNA_F_12061;
Chr2	Lerv7	transcript	10337214	10338347	.	+	.	geneID=Ler_NEW_RNA_F_12061;coding_prediction=coding;predicted_type=coding;ID=Ler_NEW_RNA_F_12061.1;Parent=Ler_NEW_RNA_F_12061;
Chr2	Lerv7	exon	10337214	10337683	.	+	.	geneID=Ler_NEW_RNA_F_12061;coding_prediction=coding;predicted_type=coding;Parent=Ler_NEW_RNA_F_12061.1;
Chr2	Lerv7	exon	10338205	10338347	.	+	.	geneID=Ler_NEW_RNA_F_12061;coding_prediction=coding;predicted_type=coding;Parent=Ler_NEW_RNA_F_12061.1;
Chr2	Col	gene	10342728	10343419	.	-	.	geneID=Col_NEW_RNA_R_11392;coding_prediction=coding;predicted_type=coding;ID=Col_NEW_RNA_R_11392;
Chr2	Col	transcript	10342728	10343419	.	-	.	geneID=Col_NEW_RNA_R_11392;coding_prediction=coding;predicted_type=coding;ID=Col_NEW_RNA_R_11392.1;Parent=Col_NEW_RNA_R_11392;
Chr2	Col	exon	10342728	10343419	.	-	.	geneID=Col_NEW_RNA_R_11392;coding_prediction=coding;predicted_type=coding;Parent=Col_NEW_RNA_R_11392.1;
Chr2	Lerv7	gene	10349075	10349844	.	+	.	geneID=Ler_NEW_RNA_F_12066;coding_prediction=noncoding;predicted_type=noncoding;ID=Ler_NEW_RNA_F_12066;
Chr2	Lerv7	transcript	10349075	10349844	.	+	.	geneID=Ler_NEW_RNA_F_12066;coding_prediction=noncoding;predicted_type=noncoding;ID=Ler_NEW_RNA_F_12066.1;Parent=Ler_NEW_RNA_F_12066;
Chr2	Lerv7	exon	10349075	10349844	.	+	.	geneID=Ler_NEW_RNA_F_12066;coding_prediction=noncoding;predicted_type=noncoding;Parent=Ler_NEW_RNA_F_12066.1;
Chr2	Benfey	gene	10350587	10350878	.	+	.	geneID=At2NC043650_fwd;coding_prediction=coding;predicted_type=noncoding;ID=At2NC043650_fwd;
Chr2	Benfey	transcript	10350587	10350878	.	+	.	geneID=At2NC043650_fwd;coding_prediction=coding;predicted_type=noncoding;ID=At2NC043650_fwd;Parent=At2NC043650_fwd;
Chr2	Benfey	exon	10350587	10350878	.	+	.	geneID=At2NC043650_fwd;coding_prediction=coding;predicted_type=noncoding;Parent=At2NC043650_fwd;
Chr2	CANTATAdb	gene	10353307	10354233	.	+	.	geneID=CNT2086166;coding_prediction=noncoding;predicted_type=noncoding;ID=CNT2086166;
Chr2	CANTATAdb	transcript	10353307	10354233	.	+	.	geneID=CNT2086166;coding_prediction=noncoding;predicted_type=noncoding;ID=CNT2086166;Parent=CNT2086166;
Chr2	CANTATAdb	exon	10353307	10353473	.	+	.	geneID=CNT2086166;coding_prediction=noncoding;predicted_type=noncoding;Parent=CNT2086166;
Chr2	CANTATAdb	exon	10353598	10353704	.	+	.	geneID=CNT2086166;coding_prediction=noncoding;predicted_type=noncoding;Parent=CNT2086166;
Chr2	CANTATAdb	exon	10353803	10353937	.	+	.	geneID=CNT2086166;coding_prediction=noncoding;predicted_type=noncoding;Parent=CNT2086166;
Chr2	CANTATAdb	exon	10354062	10354233	.	+	.	geneID=CNT2086166;coding_prediction=noncoding;predicted_type=noncoding;Parent=CNT2086166;
Chr2	Lerv7	gene	10354771	10355087	.	+	.	geneID=Ler_NEW_RNA_F_12070;coding_prediction=noncoding;predicted_type=noncoding;ID=Ler_NEW_RNA_F_12070;
Chr2	Lerv7	transcript	10354771	10355087	.	+	.	geneID=Ler_NEW_RNA_F_12070;coding_prediction=noncoding;predicted_type=noncoding;ID=Ler_NEW_RNA_F_12070.1;Parent=Ler_NEW_RNA_F_12070;
Chr2	Lerv7	exon	10354771	10355087	.	+	.	geneID=Ler_NEW_RNA_F_12070;coding_prediction=noncoding;predicted_type=noncoding;Parent=Ler_NEW_RNA_F_12070.1;
Chr2	miRbase	gene	10356266	10358271	.	+	.	geneID=MI0019212;coding_prediction=noncoding;predicted_type=noncoding;ID=MI0019212;
Chr2	miRbase	transcript	10356266	10358271	.	+	.	geneID=MI0019212;coding_prediction=noncoding;predicted_type=noncoding;ID=MI0019212;Parent=MI0019212;
Chr2	miRbase	exon	10356266	10358271	.	+	.	geneID=MI0019212;coding_prediction=noncoding;predicted_type=noncoding;Parent=MI0019212;
Chr2	Lerv7	gene	10358375	10358764	.	+	.	geneID=Ler_NEW_RNA_F_12075;coding_prediction=coding;predicted_type=coding;ID=Ler_NEW_RNA_F_12075;
Chr2	Lerv7	transcript	10358375	10358764	.	+	.	geneID=Ler_NEW_RNA_F_12075;coding_prediction=coding;predicted_type=coding;ID=Ler_NEW_RNA_F_12075.1;Parent=Ler_NEW_RNA_F_12075;
Chr2	Lerv7	exon	10358375	10358764	.	+	.	geneID=Ler_NEW_RNA_F_12075;coding_prediction=coding;predicted_type=coding;Parent=Ler_NEW_RNA_F_12075.1;
Chr2	Lerv7	gene	10359478	10359878	.	+	.	geneID=Ler_NEW_RNA_F_12078;coding_prediction=noncoding;predicted_type=noncoding;ID=Ler_NEW_RNA_F_12078;
Chr2	Lerv7	transcript	10359478	10359878	.	+	.	geneID=Ler_NEW_RNA_F_12078;coding_prediction=noncoding;predicted_type=noncoding;ID=Ler_NEW_RNA_F_12078.1;Parent=Ler_NEW_RNA_F_12078;
Chr2	Lerv7	exon	10359478	10359878	.	+	.	geneID=Ler_NEW_RNA_F_12078;coding_prediction=noncoding;predicted_type=noncoding;Parent=Ler_NEW_RNA_F_12078.1;
Chr2	Merge	gene	10377495	10378465	.	+	.	geneID=Fused_1753;coding_prediction=coding;predicted_type=coding;ID=Fused_1753;
Chr2	Merge	transcript	10377495	10378465	.	+	.	geneID=Fused_1753;coding_prediction=coding;predicted_type=coding;ID=Fused_1753.1;Parent=Fused_1753;
Chr2	Merge	exon	10377495	10378465	.	+	.	geneID=Fused_1753;coding_prediction=coding;predicted_type=coding;Parent=Fused_1753.1;
Chr2	Araport11	gene	10397498	10397884	.	-	.	geneID=AT2G24490;coding_prediction=coding;predicted_type=coding;ID=AT2G24490;
Chr2	Araport11	transcript	10397498	10397884	.	-	.	geneID=AT2G24490;coding_prediction=coding;predicted_type=coding;ID=AT2G24490.2;Parent=AT2G24490;
Chr2	Araport11	exon	10397498	10397884	.	-	.	geneID=AT2G24490;coding_prediction=coding;predicted_type=coding;Parent=AT2G24490.2;
Chr2	Merge	gene	10402042	10402309	.	+	.	geneID=Fused_1755;coding_prediction=noncoding;predicted_type=noncoding;ID=Fused_1755;
Chr2	Merge	transcript	10402042	10402309	.	+	.	geneID=Fused_1755;coding_prediction=noncoding;predicted_type=noncoding;ID=Fused_1755.1;Parent=Fused_1755;
Chr2	Merge	exon	10402042	10402309	.	+	.	geneID=Fused_1755;coding_prediction=noncoding;predicted_type=noncoding;Parent=Fused_1755.1;
Chr2	Araport11	gene	10424650	10425939	.	+	.	geneID=AT2G24535;coding_prediction=noncoding;predicted_type=coding;ID=AT2G24535;
Chr2	Araport11	transcript	10424650	10425939	.	+	.	geneID=AT2G24535;coding_prediction=noncoding;predicted_type=coding;ID=AT2G24535.1;Parent=AT2G24535;
Chr2	Araport11	exon	10424650	10424804	.	+	.	geneID=AT2G24535;coding_prediction=noncoding;predicted_type=coding;Parent=AT2G24535.1;
Chr2	Araport11	exon	10424985	10425939	.	+	.	geneID=AT2G24535;coding_prediction=noncoding;predicted_type=coding;Parent=AT2G24535.1;
Chr2	Araport11	gene	10427894	10428477	.	+	.	geneID=AT2TE44710;coding_prediction=noncoding;predicted_type=TE;ID=AT2TE44710;
Chr2	Araport11	transcript	10427894	10428477	.	+	.	geneID=AT2TE44710;coding_prediction=noncoding;predicted_type=TE;ID=AT2TE44710;Parent=AT2TE44710;
Chr2	Araport11	exon	10427894	10428477	.	+	.	geneID=AT2TE44710;coding_prediction=noncoding;predicted_type=TE;Parent=AT2TE44710;
Chr2	CANTATAdb	gene	10428707	10429013	.	+	.	geneID=CNT2086921;coding_prediction=noncoding;predicted_type=noncoding;ID=CNT2086921;
Chr2	CANTATAdb	transcript	10428707	10429013	.	+	.	geneID=CNT2086921;coding_prediction=noncoding;predicted_type=noncoding;ID=CNT2086921;Parent=CNT2086921;
Chr2	CANTATAdb	exon	10428707	10429013	.	+	.	geneID=CNT2086921;coding_prediction=noncoding;predicted_type=noncoding;Parent=CNT2086921;
Chr2	Lerv7	gene	10437558	10437857	.	+	.	geneID=Ler_NEW_RNA_F_12106;coding_prediction=coding;predicted_type=coding;ID=Ler_NEW_RNA_F_12106;
Chr2	Lerv7	transcript	10437558	10437857	.	+	.	geneID=Ler_NEW_RNA_F_12106;coding_prediction=coding;predicted_type=coding;ID=Ler_NEW_RNA_F_12106.1;Parent=Ler_NEW_RNA_F_12106;
Chr2	Lerv7	exon	10437558	10437857	.	+	.	geneID=Ler_NEW_RNA_F_12106;coding_prediction=coding;predicted_type=coding;Parent=Ler_NEW_RNA_F_12106.1;
Chr2	CANTATAdb	gene	10438487	10438989	.	+	.	geneID=CNT2087510;coding_prediction=noncoding;predicted_type=noncoding;ID=CNT2087510;
Chr2	CANTATAdb	transcript	10438487	10438989	.	+	.	geneID=CNT2087510;coding_prediction=noncoding;predicted_type=noncoding;ID=CNT2087510;Parent=CNT2087510;
Chr2	CANTATAdb	exon	10438487	10438989	.	+	.	geneID=CNT2087510;coding_prediction=noncoding;predicted_type=noncoding;Parent=CNT2087510;
Chr2	Merge	gene	10444901	10446296	.	+	.	geneID=Fused_1758;coding_prediction=noncoding;predicted_type=noncoding;ID=Fused_1758;
Chr2	Merge	transcript	10444901	10446296	.	+	.	geneID=Fused_1758;coding_prediction=noncoding;predicted_type=noncoding;ID=Fused_1758.1;Parent=Fused_1758;
Chr2	Merge	exon	10444901	10446296	.	+	.	geneID=Fused_1758;coding_prediction=noncoding;predicted_type=noncoding;Parent=Fused_1758.1;
Chr2	Araport11	gene	10498533	10499372	.	-	.	geneID=AT2G24690;coding_prediction=noncoding;predicted_type=coding;ID=AT2G24690;
Chr2	Araport11	transcript	10498533	10499372	.	-	.	geneID=AT2G24690;coding_prediction=noncoding;predicted_type=coding;ID=AT2G24690.2;Parent=AT2G24690;
Chr2	Araport11	exon	10498533	10499372	.	-	.	geneID=AT2G24690;coding_prediction=noncoding;predicted_type=coding;Parent=AT2G24690.2;
Chr2	CANTATAdb	gene	10538880	10540172	.	-	.	geneID=CNT2087751;coding_prediction=noncoding;predicted_type=noncoding;ID=CNT2087751;
Chr2	CANTATAdb	transcript	10538880	10540172	.	-	.	geneID=CNT2087751;coding_prediction=noncoding;predicted_type=noncoding;ID=CNT2087751;Parent=CNT2087751;
Chr2	CANTATAdb	exon	10538880	10540172	.	-	.	geneID=CNT2087751;coding_prediction=noncoding;predicted_type=noncoding;Parent=CNT2087751;
Chr2	CANTATAdb	gene	10559705	10560046	.	-	.	geneID=CNT2085285;coding_prediction=noncoding;predicted_type=noncoding;ID=CNT2085285;
Chr2	CANTATAdb	transcript	10559705	10560046	.	-	.	geneID=CNT2085285;coding_prediction=noncoding;predicted_type=noncoding;ID=CNT2085285;Parent=CNT2085285;
Chr2	CANTATAdb	exon	10559705	10560046	.	-	.	geneID=CNT2085285;coding_prediction=noncoding;predicted_type=noncoding;Parent=CNT2085285;
Chr2	Lerv7	gene	10564927	10565147	.	-	.	geneID=Ler_NEW_RNA_R_12425;coding_prediction=noncoding;predicted_type=noncoding;ID=Ler_NEW_RNA_R_12425;
Chr2	Lerv7	transcript	10564927	10565147	.	-	.	geneID=Ler_NEW_RNA_R_12425;coding_prediction=noncoding;predicted_type=noncoding;ID=Ler_NEW_RNA_R_12425.1;Parent=Ler_NEW_RNA_R_12425;
Chr2	Lerv7	exon	10564927	10565147	.	-	.	geneID=Ler_NEW_RNA_R_12425;coding_prediction=noncoding;predicted_type=noncoding;Parent=Ler_NEW_RNA_R_12425.1;
Chr2	Merge	gene	10567317	10567986	.	-	.	geneID=Fused_1762;coding_prediction=noncoding;predicted_type=noncoding;ID=Fused_1762;
Chr2	Merge	transcript	10567317	10567986	.	-	.	geneID=Fused_1762;coding_prediction=noncoding;predicted_type=noncoding;ID=Fused_1762.1;Parent=Fused_1762;
Chr2	Merge	exon	10567317	10567986	.	-	.	geneID=Fused_1762;coding_prediction=noncoding;predicted_type=noncoding;Parent=Fused_1762.1;
Chr2	Merge	gene	10582987	10583231	.	+	.	geneID=Fused_1763;coding_prediction=noncoding;predicted_type=noncoding;ID=Fused_1763;
Chr2	Merge	transcript	10582987	10583231	.	+	.	geneID=Fused_1763;coding_prediction=noncoding;predicted_type=noncoding;ID=Fused_1763.1;Parent=Fused_1763;
Chr2	Merge	exon	10582987	10583231	.	+	.	geneID=Fused_1763;coding_prediction=noncoding;predicted_type=noncoding;Parent=Fused_1763.1;
Chr2	Merge	gene	10610614	10611459	.	-	.	geneID=Fused_1765;coding_prediction=noncoding;predicted_type=noncoding;ID=Fused_1765;
Chr2	Merge	transcript	10610614	10611459	.	-	.	geneID=Fused_1765;coding_prediction=noncoding;predicted_type=noncoding;ID=Fused_1765.1;Parent=Fused_1765;
Chr2	Merge	exon	10610614	10611459	.	-	.	geneID=Fused_1765;coding_prediction=noncoding;predicted_type=noncoding;Parent=Fused_1765.1;
Chr2	Lerv7	gene	10622620	10622848	.	-	.	geneID=Ler_NEW_RNA_R_12449;coding_prediction=coding;predicted_type=coding;ID=Ler_NEW_RNA_R_12449;
Chr2	Lerv7	transcript	10622620	10622848	.	-	.	geneID=Ler_NEW_RNA_R_12449;coding_prediction=coding;predicted_type=coding;ID=Ler_NEW_RNA_R_12449.1;Parent=Ler_NEW_RNA_R_12449;
Chr2	Lerv7	exon	10622620	10622848	.	-	.	geneID=Ler_NEW_RNA_R_12449;coding_prediction=coding;predicted_type=coding;Parent=Ler_NEW_RNA_R_12449.1;
Chr2	Araport11	gene	10627898	10628322	.	-	.	geneID=AT2TE45540;coding_prediction=noncoding;predicted_type=TE;ID=AT2TE45540;
Chr2	Araport11	transcript	10627898	10628322	.	-	.	geneID=AT2TE45540;coding_prediction=noncoding;predicted_type=TE;ID=AT2TE45540;Parent=AT2TE45540;
Chr2	Araport11	exon	10627898	10628322	.	-	.	geneID=AT2TE45540;coding_prediction=noncoding;predicted_type=TE;Parent=AT2TE45540;
Chr2	Col	gene	10662268	10662520	.	-	.	geneID=Col_NEW_RNA_R_11498;coding_prediction=coding;predicted_type=coding;ID=Col_NEW_RNA_R_11498;
Chr2	Col	transcript	10662268	10662520	.	-	.	geneID=Col_NEW_RNA_R_11498;coding_prediction=coding;predicted_type=coding;ID=Col_NEW_RNA_R_11498.1;Parent=Col_NEW_RNA_R_11498;
Chr2	Col	exon	10662268	10662520	.	-	.	geneID=Col_NEW_RNA_R_11498;coding_prediction=coding;predicted_type=coding;Parent=Col_NEW_RNA_R_11498.1;
Chr2	Merge	gene	10671897	10672695	.	+	.	geneID=Fused_1767;coding_prediction=coding;predicted_type=coding;ID=Fused_1767;
Chr2	Merge	transcript	10671897	10672695	.	+	.	geneID=Fused_1767;coding_prediction=coding;predicted_type=coding;ID=Fused_1767.1;Parent=Fused_1767;
Chr2	Merge	exon	10671897	10672695	.	+	.	geneID=Fused_1767;coding_prediction=coding;predicted_type=coding;Parent=Fused_1767.1;
Chr2	Lerv7	gene	10698404	10698710	.	+	.	geneID=Ler_NEW_RNA_F_12169;coding_prediction=coding;predicted_type=coding;ID=Ler_NEW_RNA_F_12169;
Chr2	Lerv7	transcript	10698404	10698710	.	+	.	geneID=Ler_NEW_RNA_F_12169;coding_prediction=coding;predicted_type=coding;ID=Ler_NEW_RNA_F_12169.1;Parent=Ler_NEW_RNA_F_12169;
Chr2	Lerv7	exon	10698404	10698710	.	+	.	geneID=Ler_NEW_RNA_F_12169;coding_prediction=coding;predicted_type=coding;Parent=Ler_NEW_RNA_F_12169.1;
Chr2	Col	gene	10702656	10702890	.	+	.	geneID=Col_NEW_RNA_F_11446;coding_prediction=noncoding;predicted_type=noncoding;ID=Col_NEW_RNA_F_11446;
Chr2	Col	transcript	10702656	10702890	.	+	.	geneID=Col_NEW_RNA_F_11446;coding_prediction=noncoding;predicted_type=noncoding;ID=Col_NEW_RNA_F_11446.1;Parent=Col_NEW_RNA_F_11446;
Chr2	Col	exon	10702656	10702890	.	+	.	geneID=Col_NEW_RNA_F_11446;coding_prediction=noncoding;predicted_type=noncoding;Parent=Col_NEW_RNA_F_11446.1;
Chr2	Col	gene	10703750	10704147	.	+	.	geneID=Col_NEW_RNA_F_11448;coding_prediction=coding;predicted_type=coding;ID=Col_NEW_RNA_F_11448;
Chr2	Col	transcript	10703750	10704147	.	+	.	geneID=Col_NEW_RNA_F_11448;coding_prediction=coding;predicted_type=coding;ID=Col_NEW_RNA_F_11448.1;Parent=Col_NEW_RNA_F_11448;
Chr2	Col	exon	10703750	10704147	.	+	.	geneID=Col_NEW_RNA_F_11448;coding_prediction=coding;predicted_type=coding;Parent=Col_NEW_RNA_F_11448.1;
Chr2	CANTATAdb	gene	10705881	10706414	.	-	.	geneID=CNT2086332;coding_prediction=noncoding;predicted_type=noncoding;ID=CNT2086332;
Chr2	CANTATAdb	transcript	10705881	10706414	.	-	.	geneID=CNT2086332;coding_prediction=noncoding;predicted_type=noncoding;ID=CNT2086332;Parent=CNT2086332;
Chr2	CANTATAdb	exon	10705881	10706414	.	-	.	geneID=CNT2086332;coding_prediction=noncoding;predicted_type=noncoding;Parent=CNT2086332;
Chr2	CANTATAdb	gene	10706020	10706286	.	+	.	geneID=CNT2086772;coding_prediction=noncoding;predicted_type=noncoding;ID=CNT2086772;
Chr2	CANTATAdb	transcript	10706020	10706286	.	+	.	geneID=CNT2086772;coding_prediction=noncoding;predicted_type=noncoding;ID=CNT2086772;Parent=CNT2086772;
Chr2	CANTATAdb	exon	10706020	10706286	.	+	.	geneID=CNT2086772;coding_prediction=noncoding;predicted_type=noncoding;Parent=CNT2086772;
Chr2	Lerv7	gene	10709217	10709598	.	+	.	geneID=Ler_NEW_RNA_F_12172;coding_prediction=coding;predicted_type=coding;ID=Ler_NEW_RNA_F_12172;
Chr2	Lerv7	transcript	10709217	10709598	.	+	.	geneID=Ler_NEW_RNA_F_12172;coding_prediction=coding;predicted_type=coding;ID=Ler_NEW_RNA_F_12172.1;Parent=Ler_NEW_RNA_F_12172;
Chr2	Lerv7	exon	10709217	10709598	.	+	.	geneID=Ler_NEW_RNA_F_12172;coding_prediction=coding;predicted_type=coding;Parent=Ler_NEW_RNA_F_12172.1;
Chr2	Lerv7	gene	10710340	10710715	.	+	.	geneID=Ler_NEW_RNA_F_12174;coding_prediction=coding;predicted_type=coding;ID=Ler_NEW_RNA_F_12174;
Chr2	Lerv7	transcript	10710340	10710715	.	+	.	geneID=Ler_NEW_RNA_F_12174;coding_prediction=coding;predicted_type=coding;ID=Ler_NEW_RNA_F_12174.1;Parent=Ler_NEW_RNA_F_12174;
Chr2	Lerv7	exon	10710340	10710715	.	+	.	geneID=Ler_NEW_RNA_F_12174;coding_prediction=coding;predicted_type=coding;Parent=Ler_NEW_RNA_F_12174.1;
Chr2	Merge	gene	10723638	10723845	.	-	.	geneID=Fused_1768;coding_prediction=noncoding;predicted_type=noncoding;ID=Fused_1768;
Chr2	Merge	transcript	10723638	10723845	.	-	.	geneID=Fused_1768;coding_prediction=noncoding;predicted_type=noncoding;ID=Fused_1768.1;Parent=Fused_1768;
Chr2	Merge	exon	10723638	10723845	.	-	.	geneID=Fused_1768;coding_prediction=noncoding;predicted_type=noncoding;Parent=Fused_1768.1;
Chr2	Merge	gene	10725899	10726187	.	+	.	geneID=Fused_1769;coding_prediction=coding;predicted_type=coding;ID=Fused_1769;
Chr2	Merge	transcript	10725899	10726187	.	+	.	geneID=Fused_1769;coding_prediction=coding;predicted_type=coding;ID=Fused_1769.1;Parent=Fused_1769;
Chr2	Merge	exon	10725899	10726187	.	+	.	geneID=Fused_1769;coding_prediction=coding;predicted_type=coding;Parent=Fused_1769.1;
Chr2	Merge	gene	10734045	10734348	.	-	.	geneID=Fused_1770;coding_prediction=noncoding;predicted_type=noncoding;ID=Fused_1770;
Chr2	Merge	transcript	10734045	10734348	.	-	.	geneID=Fused_1770;coding_prediction=noncoding;predicted_type=noncoding;ID=Fused_1770.1;Parent=Fused_1770;
Chr2	Merge	exon	10734045	10734348	.	-	.	geneID=Fused_1770;coding_prediction=noncoding;predicted_type=noncoding;Parent=Fused_1770.1;
Chr2	Benfey	gene	10741642	10742175	.	+	.	geneID=RLFS_014224_fwd;coding_prediction=coding;predicted_type=noncoding;ID=RLFS_014224_fwd;
Chr2	Benfey	transcript	10741642	10742175	.	+	.	geneID=RLFS_014224_fwd;coding_prediction=coding;predicted_type=noncoding;ID=RLFS_014224_fwd;Parent=RLFS_014224_fwd;
Chr2	Benfey	exon	10741642	10742175	.	+	.	geneID=RLFS_014224_fwd;coding_prediction=coding;predicted_type=noncoding;Parent=RLFS_014224_fwd;
Chr2	Merge	gene	10745399	10745769	.	+	.	geneID=Fused_1772;coding_prediction=noncoding;predicted_type=noncoding;ID=Fused_1772;
Chr2	Merge	transcript	10745399	10745769	.	+	.	geneID=Fused_1772;coding_prediction=noncoding;predicted_type=noncoding;ID=Fused_1772.1;Parent=Fused_1772;
Chr2	Merge	exon	10745399	10745769	.	+	.	geneID=Fused_1772;coding_prediction=noncoding;predicted_type=noncoding;Parent=Fused_1772.1;
Chr2	Merge	gene	10753577	10754723	.	-	.	geneID=Fused_1773;coding_prediction=noncoding;predicted_type=noncoding;ID=Fused_1773;
Chr2	Merge	transcript	10753577	10754723	.	-	.	geneID=Fused_1773;coding_prediction=noncoding;predicted_type=noncoding;ID=Fused_1773.1;Parent=Fused_1773;
Chr2	Merge	exon	10753577	10754723	.	-	.	geneID=Fused_1773;coding_prediction=noncoding;predicted_type=noncoding;Parent=Fused_1773.1;
Chr2	Merge	gene	10757309	10758023	.	+	.	geneID=Fused_1774;coding_prediction=coding;predicted_type=coding;ID=Fused_1774;
Chr2	Merge	transcript	10757309	10758023	.	+	.	geneID=Fused_1774;coding_prediction=coding;predicted_type=coding;ID=Fused_1774.1;Parent=Fused_1774;
Chr2	Merge	exon	10757309	10758023	.	+	.	geneID=Fused_1774;coding_prediction=coding;predicted_type=coding;Parent=Fused_1774.1;
Chr2	Merge	gene	10761024	10762315	.	-	.	geneID=Fused_1775;coding_prediction=noncoding;predicted_type=noncoding;ID=Fused_1775;
Chr2	Merge	transcript	10761024	10762315	.	-	.	geneID=Fused_1775;coding_prediction=noncoding;predicted_type=noncoding;ID=Fused_1775.1;Parent=Fused_1775;
Chr2	Merge	exon	10761024	10762315	.	-	.	geneID=Fused_1775;coding_prediction=noncoding;predicted_type=noncoding;Parent=Fused_1775.1;
Chr2	Araport11	gene	10770793	10771243	.	-	.	geneID=AT2G25297;coding_prediction=noncoding;predicted_type=coding;ID=AT2G25297;
Chr2	Araport11	transcript	10770793	10771243	.	-	.	geneID=AT2G25297;coding_prediction=noncoding;predicted_type=coding;ID=AT2G25297.2;Parent=AT2G25297;
Chr2	Araport11	exon	10770793	10771024	.	-	.	geneID=AT2G25297;coding_prediction=noncoding;predicted_type=coding;Parent=AT2G25297.2;
Chr2	Araport11	exon	10771121	10771243	.	-	.	geneID=AT2G25297;coding_prediction=noncoding;predicted_type=coding;Parent=AT2G25297.2;
Chr2	CANTATAdb	gene	10799859	10800887	.	-	.	geneID=CNT2085824;coding_prediction=noncoding;predicted_type=noncoding;ID=CNT2085824;
Chr2	CANTATAdb	transcript	10799859	10800887	.	-	.	geneID=CNT2085824;coding_prediction=noncoding;predicted_type=noncoding;ID=CNT2085824;Parent=CNT2085824;
Chr2	CANTATAdb	exon	10799859	10800110	.	-	.	geneID=CNT2085824;coding_prediction=noncoding;predicted_type=noncoding;Parent=CNT2085824;
Chr2	CANTATAdb	exon	10800198	10800887	.	-	.	geneID=CNT2085824;coding_prediction=noncoding;predicted_type=noncoding;Parent=CNT2085824;
Chr2	Lerv7	gene	10814409	10815131	.	-	.	geneID=Ler_NEW_RNA_R_12499;coding_prediction=coding;predicted_type=coding;ID=Ler_NEW_RNA_R_12499;
Chr2	Lerv7	transcript	10814409	10815131	.	-	.	geneID=Ler_NEW_RNA_R_12499;coding_prediction=coding;predicted_type=coding;ID=Ler_NEW_RNA_R_12499.1;Parent=Ler_NEW_RNA_R_12499;
Chr2	Lerv7	exon	10814409	10815131	.	-	.	geneID=Ler_NEW_RNA_R_12499;coding_prediction=coding;predicted_type=coding;Parent=Ler_NEW_RNA_R_12499.1;
Chr2	Merge	gene	10823055	10823594	.	-	.	geneID=Fused_1777;coding_prediction=noncoding;predicted_type=noncoding;ID=Fused_1777;
Chr2	Merge	transcript	10823055	10823594	.	-	.	geneID=Fused_1777;coding_prediction=noncoding;predicted_type=noncoding;ID=Fused_1777.1;Parent=Fused_1777;
Chr2	Merge	exon	10823055	10823594	.	-	.	geneID=Fused_1777;coding_prediction=noncoding;predicted_type=noncoding;Parent=Fused_1777.1;
Chr2	Merge	gene	10823659	10823879	.	-	.	geneID=Fused_1778;coding_prediction=coding;predicted_type=coding;ID=Fused_1778;
Chr2	Merge	transcript	10823659	10823879	.	-	.	geneID=Fused_1778;coding_prediction=coding;predicted_type=coding;ID=Fused_1778.1;Parent=Fused_1778;
Chr2	Merge	exon	10823659	10823879	.	-	.	geneID=Fused_1778;coding_prediction=coding;predicted_type=coding;Parent=Fused_1778.1;
Chr2	Col	gene	10830752	10831064	.	+	.	geneID=Col_NEW_RNA_F_11494;coding_prediction=noncoding;predicted_type=noncoding;ID=Col_NEW_RNA_F_11494;
Chr2	Col	transcript	10830752	10831064	.	+	.	geneID=Col_NEW_RNA_F_11494;coding_prediction=noncoding;predicted_type=noncoding;ID=Col_NEW_RNA_F_11494.1;Parent=Col_NEW_RNA_F_11494;
Chr2	Col	exon	10830752	10831064	.	+	.	geneID=Col_NEW_RNA_F_11494;coding_prediction=noncoding;predicted_type=noncoding;Parent=Col_NEW_RNA_F_11494.1;
Chr2	Merge	gene	10833084	10834615	.	+	.	geneID=Fused_1779;coding_prediction=noncoding;predicted_type=noncoding;ID=Fused_1779;
Chr2	Merge	transcript	10833084	10834615	.	+	.	geneID=Fused_1779;coding_prediction=noncoding;predicted_type=noncoding;ID=Fused_1779.1;Parent=Fused_1779;
Chr2	Merge	exon	10833084	10834615	.	+	.	geneID=Fused_1779;coding_prediction=noncoding;predicted_type=noncoding;Parent=Fused_1779.1;
Chr2	Merge	gene	10835030	10835404	.	+	.	geneID=Fused_1780;coding_prediction=coding;predicted_type=coding;ID=Fused_1780;
Chr2	Merge	transcript	10835030	10835404	.	+	.	geneID=Fused_1780;coding_prediction=coding;predicted_type=coding;ID=Fused_1780.1;Parent=Fused_1780;
Chr2	Merge	exon	10835030	10835404	.	+	.	geneID=Fused_1780;coding_prediction=coding;predicted_type=coding;Parent=Fused_1780.1;
Chr2	CANTATAdb	gene	10844849	10845566	.	-	.	geneID=CNT2089175;coding_prediction=noncoding;predicted_type=noncoding;ID=CNT2089175;
Chr2	CANTATAdb	transcript	10844849	10845566	.	-	.	geneID=CNT2089175;coding_prediction=noncoding;predicted_type=noncoding;ID=CNT2089175;Parent=CNT2089175;
Chr2	CANTATAdb	exon	10844849	10845566	.	-	.	geneID=CNT2089175;coding_prediction=noncoding;predicted_type=noncoding;Parent=CNT2089175;
Chr2	CANTATAdb	gene	10849304	10849553	.	+	.	geneID=CNT2086216;coding_prediction=noncoding;predicted_type=noncoding;ID=CNT2086216;
Chr2	CANTATAdb	transcript	10849304	10849553	.	+	.	geneID=CNT2086216;coding_prediction=noncoding;predicted_type=noncoding;ID=CNT2086216;Parent=CNT2086216;
Chr2	CANTATAdb	exon	10849304	10849553	.	+	.	geneID=CNT2086216;coding_prediction=noncoding;predicted_type=noncoding;Parent=CNT2086216;
Chr2	Merge	gene	10851327	10851797	.	-	.	geneID=Fused_1782;coding_prediction=noncoding;predicted_type=noncoding;ID=Fused_1782;
Chr2	Merge	transcript	10851327	10851797	.	-	.	geneID=Fused_1782;coding_prediction=noncoding;predicted_type=noncoding;ID=Fused_1782.1;Parent=Fused_1782;
Chr2	Merge	exon	10851327	10851797	.	-	.	geneID=Fused_1782;coding_prediction=noncoding;predicted_type=noncoding;Parent=Fused_1782.1;
Chr2	Lerv7	gene	10854233	10854635	.	-	.	geneID=Ler_NEW_RNA_R_12516;coding_prediction=noncoding;predicted_type=noncoding;ID=Ler_NEW_RNA_R_12516;
Chr2	Lerv7	transcript	10854233	10854635	.	-	.	geneID=Ler_NEW_RNA_R_12516;coding_prediction=noncoding;predicted_type=noncoding;ID=Ler_NEW_RNA_R_12516.1;Parent=Ler_NEW_RNA_R_12516;
Chr2	Lerv7	exon	10854233	10854635	.	-	.	geneID=Ler_NEW_RNA_R_12516;coding_prediction=noncoding;predicted_type=noncoding;Parent=Ler_NEW_RNA_R_12516.1;
Chr2	Merge	gene	10861339	10862358	.	-	.	geneID=Fused_1783;coding_prediction=noncoding;predicted_type=noncoding;ID=Fused_1783;
Chr2	Merge	transcript	10861339	10862358	.	-	.	geneID=Fused_1783;coding_prediction=noncoding;predicted_type=noncoding;ID=Fused_1783.1;Parent=Fused_1783;
Chr2	Merge	exon	10861339	10862358	.	-	.	geneID=Fused_1783;coding_prediction=noncoding;predicted_type=noncoding;Parent=Fused_1783.1;
Chr2	Merge	gene	10902986	10903445	.	+	.	geneID=Fused_1786;coding_prediction=noncoding;predicted_type=noncoding;ID=Fused_1786;
Chr2	Merge	transcript	10902986	10903445	.	+	.	geneID=Fused_1786;coding_prediction=noncoding;predicted_type=noncoding;ID=Fused_1786.1;Parent=Fused_1786;
Chr2	Merge	exon	10902986	10903445	.	+	.	geneID=Fused_1786;coding_prediction=noncoding;predicted_type=noncoding;Parent=Fused_1786.1;
Chr2	Araport11	gene	10915201	10915864	.	-	.	geneID=AT2G25660;coding_prediction=noncoding;predicted_type=coding;ID=AT2G25660;
Chr2	Araport11	transcript	10915201	10915864	.	-	.	geneID=AT2G25660;coding_prediction=noncoding;predicted_type=coding;ID=AT2G25660.4;Parent=AT2G25660;
Chr2	Araport11	exon	10915201	10915864	.	-	.	geneID=AT2G25660;coding_prediction=noncoding;predicted_type=coding;Parent=AT2G25660.4;
Chr2	CANTATAdb	gene	10929045	10929909	.	+	.	geneID=CNT2085365;coding_prediction=noncoding;predicted_type=coding;ID=CNT2085365;
Chr2	CANTATAdb	transcript	10929045	10929440	.	+	.	geneID=CNT2085365;coding_prediction=noncoding;predicted_type=coding;ID=CNT2085365;Parent=CNT2085365;
Chr2	CANTATAdb	exon	10929045	10929440	.	+	.	geneID=CNT2085365;coding_prediction=noncoding;predicted_type=coding;Parent=CNT2085365;
Chr2	CANTATAdb	transcript	10929684	10929909	.	+	.	geneID=CNT2085365;coding_prediction=noncoding;predicted_type=coding;ID=CNT2085365;Parent=CNT2085365;
Chr2	CANTATAdb	exon	10929684	10929909	.	+	.	geneID=CNT2085365;coding_prediction=noncoding;predicted_type=coding;Parent=CNT2085365;
Chr2	RepTAS	gene	10950446	10950792	.	+	.	geneID=At2NC045950;coding_prediction=noncoding;predicted_type=noncoding;ID=At2NC045950;
Chr2	RepTAS	transcript	10950446	10950792	.	+	.	geneID=At2NC045950;coding_prediction=noncoding;predicted_type=noncoding;ID=At2NC045950;Parent=At2NC045950;
Chr2	RepTAS	exon	10950446	10950792	.	+	.	geneID=At2NC045950;coding_prediction=noncoding;predicted_type=noncoding;Parent=At2NC045950;
Chr2	Merge	gene	10975289	10975716	.	+	.	geneID=Fused_1792;coding_prediction=coding;predicted_type=coding;ID=Fused_1792;
Chr2	Merge	transcript	10975289	10975716	.	+	.	geneID=Fused_1792;coding_prediction=coding;predicted_type=coding;ID=Fused_1792.1;Parent=Fused_1792;
Chr2	Merge	exon	10975289	10975716	.	+	.	geneID=Fused_1792;coding_prediction=coding;predicted_type=coding;Parent=Fused_1792.1;
Chr2	Col	gene	10992959	10993455	.	-	.	geneID=Col_NEW_RNA_R_11608;coding_prediction=coding;predicted_type=coding;ID=Col_NEW_RNA_R_11608;
Chr2	Col	transcript	10992959	10993455	.	-	.	geneID=Col_NEW_RNA_R_11608;coding_prediction=coding;predicted_type=coding;ID=Col_NEW_RNA_R_11608.1;Parent=Col_NEW_RNA_R_11608;
Chr2	Col	exon	10992959	10993455	.	-	.	geneID=Col_NEW_RNA_R_11608;coding_prediction=coding;predicted_type=coding;Parent=Col_NEW_RNA_R_11608.1;
Chr2	Merge	gene	11012347	11013173	.	-	.	geneID=Fused_1793;coding_prediction=coding;predicted_type=coding;ID=Fused_1793;
Chr2	Merge	transcript	11012347	11013173	.	-	.	geneID=Fused_1793;coding_prediction=coding;predicted_type=coding;ID=Fused_1793.1;Parent=Fused_1793;
Chr2	Merge	exon	11012347	11013173	.	-	.	geneID=Fused_1793;coding_prediction=coding;predicted_type=coding;Parent=Fused_1793.1;
Chr2	Merge	gene	11013324	11013969	.	-	.	geneID=Fused_1794;coding_prediction=coding;predicted_type=coding;ID=Fused_1794;
Chr2	Merge	transcript	11013324	11013969	.	-	.	geneID=Fused_1794;coding_prediction=coding;predicted_type=coding;ID=Fused_1794.1;Parent=Fused_1794;
Chr2	Merge	exon	11013324	11013969	.	-	.	geneID=Fused_1794;coding_prediction=coding;predicted_type=coding;Parent=Fused_1794.1;
Chr2	Col	gene	11014912	11015651	.	-	.	geneID=Col_NEW_RNA_R_11615;coding_prediction=coding;predicted_type=coding;ID=Col_NEW_RNA_R_11615;
Chr2	Col	transcript	11014912	11015651	.	-	.	geneID=Col_NEW_RNA_R_11615;coding_prediction=coding;predicted_type=coding;ID=Col_NEW_RNA_R_11615.1;Parent=Col_NEW_RNA_R_11615;
Chr2	Col	exon	11014912	11015651	.	-	.	geneID=Col_NEW_RNA_R_11615;coding_prediction=coding;predicted_type=coding;Parent=Col_NEW_RNA_R_11615.1;
Chr2	Merge	gene	11041725	11042805	.	-	.	geneID=Fused_1796;coding_prediction=noncoding;predicted_type=noncoding;ID=Fused_1796;
Chr2	Merge	transcript	11041725	11042805	.	-	.	geneID=Fused_1796;coding_prediction=noncoding;predicted_type=noncoding;ID=Fused_1796.1;Parent=Fused_1796;
Chr2	Merge	exon	11041725	11042805	.	-	.	geneID=Fused_1796;coding_prediction=noncoding;predicted_type=noncoding;Parent=Fused_1796.1;
Chr2	RepTAS	gene	11052790	11053226	.	-	.	geneID=At2NC046340;coding_prediction=noncoding;predicted_type=noncoding;ID=At2NC046340;
Chr2	RepTAS	transcript	11052790	11053226	.	-	.	geneID=At2NC046340;coding_prediction=noncoding;predicted_type=noncoding;ID=At2NC046340;Parent=At2NC046340;
Chr2	RepTAS	exon	11052790	11053226	.	-	.	geneID=At2NC046340;coding_prediction=noncoding;predicted_type=noncoding;Parent=At2NC046340;
Chr2	Merge	gene	11062959	11063174	.	-	.	geneID=Fused_1798;coding_prediction=noncoding;predicted_type=noncoding;ID=Fused_1798;
Chr2	Merge	transcript	11062959	11063174	.	-	.	geneID=Fused_1798;coding_prediction=noncoding;predicted_type=noncoding;ID=Fused_1798.1;Parent=Fused_1798;
Chr2	Merge	exon	11062959	11063174	.	-	.	geneID=Fused_1798;coding_prediction=noncoding;predicted_type=noncoding;Parent=Fused_1798.1;
Chr2	Merge	gene	11079388	11079638	.	+	.	geneID=Fused_1800;coding_prediction=coding;predicted_type=coding;ID=Fused_1800;
Chr2	Merge	transcript	11079388	11079638	.	+	.	geneID=Fused_1800;coding_prediction=coding;predicted_type=coding;ID=Fused_1800.1;Parent=Fused_1800;
Chr2	Merge	exon	11079388	11079638	.	+	.	geneID=Fused_1800;coding_prediction=coding;predicted_type=coding;Parent=Fused_1800.1;
Chr2	Merge	gene	11112569	11113072	.	+	.	geneID=Fused_1801;coding_prediction=noncoding;predicted_type=noncoding;ID=Fused_1801;
Chr2	Merge	transcript	11112569	11113072	.	+	.	geneID=Fused_1801;coding_prediction=noncoding;predicted_type=noncoding;ID=Fused_1801.1;Parent=Fused_1801;
Chr2	Merge	exon	11112569	11113072	.	+	.	geneID=Fused_1801;coding_prediction=noncoding;predicted_type=noncoding;Parent=Fused_1801.1;
Chr2	CANTATAdb	gene	11120641	11121911	.	-	.	geneID=CNT2088766;coding_prediction=coding;predicted_type=noncoding;ID=CNT2088766;
Chr2	CANTATAdb	transcript	11120641	11121911	.	-	.	geneID=CNT2088766;coding_prediction=coding;predicted_type=noncoding;ID=CNT2088766;Parent=CNT2088766;
Chr2	CANTATAdb	exon	11120641	11121911	.	-	.	geneID=CNT2088766;coding_prediction=coding;predicted_type=noncoding;Parent=CNT2088766;
Chr2	Merge	gene	11131683	11131886	.	+	.	geneID=Fused_1803;coding_prediction=noncoding;predicted_type=noncoding;ID=Fused_1803;
Chr2	Merge	transcript	11131683	11131886	.	+	.	geneID=Fused_1803;coding_prediction=noncoding;predicted_type=noncoding;ID=Fused_1803.1;Parent=Fused_1803;
Chr2	Merge	exon	11131683	11131886	.	+	.	geneID=Fused_1803;coding_prediction=noncoding;predicted_type=noncoding;Parent=Fused_1803.1;
Chr2	Merge	gene	11132209	11132469	.	+	.	geneID=Fused_1804;coding_prediction=coding;predicted_type=coding;ID=Fused_1804;
Chr2	Merge	transcript	11132209	11132469	.	+	.	geneID=Fused_1804;coding_prediction=coding;predicted_type=coding;ID=Fused_1804.1;Parent=Fused_1804;
Chr2	Merge	exon	11132209	11132469	.	+	.	geneID=Fused_1804;coding_prediction=coding;predicted_type=coding;Parent=Fused_1804.1;
Chr2	Lerv7	gene	11133855	11134074	.	+	.	geneID=Ler_NEW_RNA_F_12332;coding_prediction=noncoding;predicted_type=noncoding;ID=Ler_NEW_RNA_F_12332;
Chr2	Lerv7	transcript	11133855	11134074	.	+	.	geneID=Ler_NEW_RNA_F_12332;coding_prediction=noncoding;predicted_type=noncoding;ID=Ler_NEW_RNA_F_12332.1;Parent=Ler_NEW_RNA_F_12332;
Chr2	Lerv7	exon	11133855	11134074	.	+	.	geneID=Ler_NEW_RNA_F_12332;coding_prediction=noncoding;predicted_type=noncoding;Parent=Ler_NEW_RNA_F_12332.1;
Chr2	Merge	gene	11147851	11148620	.	+	.	geneID=Fused_1805;coding_prediction=coding;predicted_type=coding;ID=Fused_1805;
Chr2	Merge	transcript	11147851	11148620	.	+	.	geneID=Fused_1805;coding_prediction=coding;predicted_type=coding;ID=Fused_1805.1;Parent=Fused_1805;
Chr2	Merge	exon	11147851	11148620	.	+	.	geneID=Fused_1805;coding_prediction=coding;predicted_type=coding;Parent=Fused_1805.1;
Chr2	Lerv7	gene	11148932	11149203	.	+	.	geneID=Ler_NEW_RNA_F_12340;coding_prediction=noncoding;predicted_type=noncoding;ID=Ler_NEW_RNA_F_12340;
Chr2	Lerv7	transcript	11148932	11149203	.	+	.	geneID=Ler_NEW_RNA_F_12340;coding_prediction=noncoding;predicted_type=noncoding;ID=Ler_NEW_RNA_F_12340.1;Parent=Ler_NEW_RNA_F_12340;
Chr2	Lerv7	exon	11148932	11149203	.	+	.	geneID=Ler_NEW_RNA_F_12340;coding_prediction=noncoding;predicted_type=noncoding;Parent=Ler_NEW_RNA_F_12340.1;
Chr2	Merge	gene	11155536	11156332	.	-	.	geneID=Fused_1806;coding_prediction=noncoding;predicted_type=noncoding;ID=Fused_1806;
Chr2	Merge	transcript	11155536	11156332	.	-	.	geneID=Fused_1806;coding_prediction=noncoding;predicted_type=noncoding;ID=Fused_1806.1;Parent=Fused_1806;
Chr2	Merge	exon	11155536	11156332	.	-	.	geneID=Fused_1806;coding_prediction=noncoding;predicted_type=noncoding;Parent=Fused_1806.1;
Chr2	RepTAS	gene	11163180	11163868	.	-	.	geneID=At2NC046700;coding_prediction=noncoding;predicted_type=noncoding;ID=At2NC046700;
Chr2	RepTAS	transcript	11163180	11163868	.	-	.	geneID=At2NC046700;coding_prediction=noncoding;predicted_type=noncoding;ID=At2NC046700;Parent=At2NC046700;
Chr2	RepTAS	exon	11163180	11163868	.	-	.	geneID=At2NC046700;coding_prediction=noncoding;predicted_type=noncoding;Parent=At2NC046700;
Chr2	Araport11	gene	11163292	11164039	.	+	.	geneID=AT2G08145;coding_prediction=noncoding;predicted_type=noncoding;ID=AT2G08145;
Chr2	Araport11	transcript	11163292	11164039	.	+	.	geneID=AT2G08145;coding_prediction=noncoding;predicted_type=noncoding;ID=AT2G08145.1;Parent=AT2G08145;
Chr2	Araport11	exon	11163292	11164039	.	+	.	geneID=AT2G08145;coding_prediction=noncoding;predicted_type=noncoding;Parent=AT2G08145.1;
Chr2	Merge	gene	11168203	11168707	.	+	.	geneID=Fused_1807;coding_prediction=noncoding;predicted_type=noncoding;ID=Fused_1807;
Chr2	Merge	transcript	11168203	11168707	.	+	.	geneID=Fused_1807;coding_prediction=noncoding;predicted_type=noncoding;ID=Fused_1807.1;Parent=Fused_1807;
Chr2	Merge	exon	11168203	11168707	.	+	.	geneID=Fused_1807;coding_prediction=noncoding;predicted_type=noncoding;Parent=Fused_1807.1;
Chr2	Merge	gene	11187834	11188117	.	+	.	geneID=Fused_1808;coding_prediction=noncoding;predicted_type=noncoding;ID=Fused_1808;
Chr2	Merge	transcript	11187834	11188117	.	+	.	geneID=Fused_1808;coding_prediction=noncoding;predicted_type=noncoding;ID=Fused_1808.1;Parent=Fused_1808;
Chr2	Merge	exon	11187834	11188117	.	+	.	geneID=Fused_1808;coding_prediction=noncoding;predicted_type=noncoding;Parent=Fused_1808.1;
Chr2	Merge	gene	11193830	11194258	.	+	.	geneID=Fused_1809;coding_prediction=coding;predicted_type=coding;ID=Fused_1809;
Chr2	Merge	transcript	11193830	11194258	.	+	.	geneID=Fused_1809;coding_prediction=coding;predicted_type=coding;ID=Fused_1809.1;Parent=Fused_1809;
Chr2	Merge	exon	11193830	11194258	.	+	.	geneID=Fused_1809;coding_prediction=coding;predicted_type=coding;Parent=Fused_1809.1;
Chr2	Merge	gene	11241410	11241734	.	+	.	geneID=Fused_1810;coding_prediction=coding;predicted_type=coding;ID=Fused_1810;
Chr2	Merge	transcript	11241410	11241734	.	+	.	geneID=Fused_1810;coding_prediction=coding;predicted_type=coding;ID=Fused_1810.1;Parent=Fused_1810;
Chr2	Merge	exon	11241410	11241734	.	+	.	geneID=Fused_1810;coding_prediction=coding;predicted_type=coding;Parent=Fused_1810.1;
Chr2	Merge	gene	11243419	11243761	.	+	.	geneID=Fused_1811;coding_prediction=noncoding;predicted_type=noncoding;ID=Fused_1811;
Chr2	Merge	transcript	11243419	11243761	.	+	.	geneID=Fused_1811;coding_prediction=noncoding;predicted_type=noncoding;ID=Fused_1811.1;Parent=Fused_1811;
Chr2	Merge	exon	11243419	11243761	.	+	.	geneID=Fused_1811;coding_prediction=noncoding;predicted_type=noncoding;Parent=Fused_1811.1;
Chr2	CANTATAdb	gene	11247358	11247725	.	-	.	geneID=CNT2087934;coding_prediction=noncoding;predicted_type=noncoding;ID=CNT2087934;
Chr2	CANTATAdb	transcript	11247358	11247725	.	-	.	geneID=CNT2087934;coding_prediction=noncoding;predicted_type=noncoding;ID=CNT2087934;Parent=CNT2087934;
Chr2	CANTATAdb	exon	11247358	11247725	.	-	.	geneID=CNT2087934;coding_prediction=noncoding;predicted_type=noncoding;Parent=CNT2087934;
Chr2	Merge	gene	11273889	11274418	.	-	.	geneID=Fused_1812;coding_prediction=noncoding;predicted_type=noncoding;ID=Fused_1812;
Chr2	Merge	transcript	11273889	11274418	.	-	.	geneID=Fused_1812;coding_prediction=noncoding;predicted_type=noncoding;ID=Fused_1812.1;Parent=Fused_1812;
Chr2	Merge	exon	11273889	11274033	.	-	.	geneID=Fused_1812;coding_prediction=noncoding;predicted_type=noncoding;Parent=Fused_1812.1;
Chr2	Merge	exon	11274135	11274418	.	-	.	geneID=Fused_1812;coding_prediction=noncoding;predicted_type=noncoding;Parent=Fused_1812.1;
Chr2	Araport11	gene	11277946	11279073	.	+	.	geneID=AT2G26515;coding_prediction=noncoding;predicted_type=coding;ID=AT2G26515;
Chr2	Araport11	transcript	11277946	11279073	.	+	.	geneID=AT2G26515;coding_prediction=noncoding;predicted_type=coding;ID=AT2G26515.1;Parent=AT2G26515;
Chr2	Araport11	exon	11277946	11278135	.	+	.	geneID=AT2G26515;coding_prediction=noncoding;predicted_type=coding;Parent=AT2G26515.1;
Chr2	Araport11	exon	11278778	11279073	.	+	.	geneID=AT2G26515;coding_prediction=noncoding;predicted_type=coding;Parent=AT2G26515.1;
Chr2	CANTATAdb	gene	11283089	11283534	.	+	.	geneID=CNT2088641;coding_prediction=noncoding;predicted_type=noncoding;ID=CNT2088641;
Chr2	CANTATAdb	transcript	11283089	11283534	.	+	.	geneID=CNT2088641;coding_prediction=noncoding;predicted_type=noncoding;ID=CNT2088641;Parent=CNT2088641;
Chr2	CANTATAdb	exon	11283089	11283534	.	+	.	geneID=CNT2088641;coding_prediction=noncoding;predicted_type=noncoding;Parent=CNT2088641;
Chr2	Araport11	gene	11287542	11288405	.	+	.	geneID=AT2TE48800;coding_prediction=noncoding;predicted_type=TE;ID=AT2TE48800;
Chr2	Araport11	transcript	11287542	11288405	.	+	.	geneID=AT2TE48800;coding_prediction=noncoding;predicted_type=TE;ID=AT2TE48800;Parent=AT2TE48800;
Chr2	Araport11	exon	11287542	11288405	.	+	.	geneID=AT2TE48800;coding_prediction=noncoding;predicted_type=TE;Parent=AT2TE48800;
Chr2	Merge	gene	11301514	11302034	.	-	.	geneID=Fused_1815;coding_prediction=noncoding;predicted_type=noncoding;ID=Fused_1815;
Chr2	Merge	transcript	11301514	11302034	.	-	.	geneID=Fused_1815;coding_prediction=noncoding;predicted_type=noncoding;ID=Fused_1815.1;Parent=Fused_1815;
Chr2	Merge	exon	11301514	11302034	.	-	.	geneID=Fused_1815;coding_prediction=noncoding;predicted_type=noncoding;Parent=Fused_1815.1;
Chr2	Lerv7	gene	11330292	11330719	.	-	.	geneID=Ler_NEW_RNA_R_12681;coding_prediction=noncoding;predicted_type=noncoding;ID=Ler_NEW_RNA_R_12681;
Chr2	Lerv7	transcript	11330292	11330719	.	-	.	geneID=Ler_NEW_RNA_R_12681;coding_prediction=noncoding;predicted_type=noncoding;ID=Ler_NEW_RNA_R_12681.1;Parent=Ler_NEW_RNA_R_12681;
Chr2	Lerv7	exon	11330292	11330719	.	-	.	geneID=Ler_NEW_RNA_R_12681;coding_prediction=noncoding;predicted_type=noncoding;Parent=Ler_NEW_RNA_R_12681.1;
Chr2	Lerv7	gene	11330919	11331267	.	-	.	geneID=Ler_NEW_RNA_R_12683;coding_prediction=noncoding;predicted_type=noncoding;ID=Ler_NEW_RNA_R_12683;
Chr2	Lerv7	transcript	11330919	11331267	.	-	.	geneID=Ler_NEW_RNA_R_12683;coding_prediction=noncoding;predicted_type=noncoding;ID=Ler_NEW_RNA_R_12683.1;Parent=Ler_NEW_RNA_R_12683;
Chr2	Lerv7	exon	11330919	11331267	.	-	.	geneID=Ler_NEW_RNA_R_12683;coding_prediction=noncoding;predicted_type=noncoding;Parent=Ler_NEW_RNA_R_12683.1;
Chr2	CANTATAdb	gene	11332138	11333930	.	+	.	geneID=CNT2088728;coding_prediction=noncoding;predicted_type=noncoding;ID=CNT2088728;
Chr2	CANTATAdb	transcript	11332138	11333930	.	+	.	geneID=CNT2088728;coding_prediction=noncoding;predicted_type=noncoding;ID=CNT2088728;Parent=CNT2088728;
Chr2	CANTATAdb	exon	11332138	11332221	.	+	.	geneID=CNT2088728;coding_prediction=noncoding;predicted_type=noncoding;Parent=CNT2088728;
Chr2	CANTATAdb	exon	11332326	11333930	.	+	.	geneID=CNT2088728;coding_prediction=noncoding;predicted_type=noncoding;Parent=CNT2088728;
Chr2	Lerv7	gene	11336271	11336500	.	+	.	geneID=Ler_NEW_RNA_F_12421;coding_prediction=coding;predicted_type=coding;ID=Ler_NEW_RNA_F_12421;
Chr2	Lerv7	transcript	11336271	11336500	.	+	.	geneID=Ler_NEW_RNA_F_12421;coding_prediction=coding;predicted_type=coding;ID=Ler_NEW_RNA_F_12421.1;Parent=Ler_NEW_RNA_F_12421;
Chr2	Lerv7	exon	11336271	11336500	.	+	.	geneID=Ler_NEW_RNA_F_12421;coding_prediction=coding;predicted_type=coding;Parent=Ler_NEW_RNA_F_12421.1;
Chr2	Merge	gene	11343192	11343472	.	-	.	geneID=Fused_1817;coding_prediction=noncoding;predicted_type=noncoding;ID=Fused_1817;
Chr2	Merge	transcript	11343192	11343472	.	-	.	geneID=Fused_1817;coding_prediction=noncoding;predicted_type=noncoding;ID=Fused_1817.1;Parent=Fused_1817;
Chr2	Merge	exon	11343192	11343472	.	-	.	geneID=Fused_1817;coding_prediction=noncoding;predicted_type=noncoding;Parent=Fused_1817.1;
Chr2	Lerv7	gene	11368843	11369194	.	-	.	geneID=Ler_NEW_RNA_R_12697;coding_prediction=coding;predicted_type=coding;ID=Ler_NEW_RNA_R_12697;
Chr2	Lerv7	transcript	11368843	11369194	.	-	.	geneID=Ler_NEW_RNA_R_12697;coding_prediction=coding;predicted_type=coding;ID=Ler_NEW_RNA_R_12697.1;Parent=Ler_NEW_RNA_R_12697;
Chr2	Lerv7	exon	11368843	11369194	.	-	.	geneID=Ler_NEW_RNA_R_12697;coding_prediction=coding;predicted_type=coding;Parent=Ler_NEW_RNA_R_12697.1;
Chr2	Merge	gene	11388597	11389278	.	-	.	geneID=Fused_1818;coding_prediction=noncoding;predicted_type=noncoding;ID=Fused_1818;
Chr2	Merge	transcript	11388597	11389278	.	-	.	geneID=Fused_1818;coding_prediction=noncoding;predicted_type=noncoding;ID=Fused_1818.1;Parent=Fused_1818;
Chr2	Merge	exon	11388597	11389278	.	-	.	geneID=Fused_1818;coding_prediction=noncoding;predicted_type=noncoding;Parent=Fused_1818.1;
Chr2	Merge	gene	11389456	11389831	.	-	.	geneID=Fused_1819;coding_prediction=noncoding;predicted_type=noncoding;ID=Fused_1819;
Chr2	Merge	transcript	11389456	11389831	.	-	.	geneID=Fused_1819;coding_prediction=noncoding;predicted_type=noncoding;ID=Fused_1819.1;Parent=Fused_1819;
Chr2	Merge	exon	11389456	11389831	.	-	.	geneID=Fused_1819;coding_prediction=noncoding;predicted_type=noncoding;Parent=Fused_1819.1;
Chr2	CANTATAdb	gene	11390496	11391520	.	-	.	geneID=CNT2088936;coding_prediction=noncoding;predicted_type=noncoding;ID=CNT2088936;
Chr2	CANTATAdb	transcript	11390496	11391520	.	-	.	geneID=CNT2088936;coding_prediction=noncoding;predicted_type=noncoding;ID=CNT2088936;Parent=CNT2088936;
Chr2	CANTATAdb	exon	11390496	11391520	.	-	.	geneID=CNT2088936;coding_prediction=noncoding;predicted_type=noncoding;Parent=CNT2088936;
Chr2	Araport11	gene	11442636	11443355	.	-	.	geneID=AT2G08185;coding_prediction=noncoding;predicted_type=noncoding;ID=AT2G08185;
Chr2	Araport11	transcript	11442636	11443355	.	-	.	geneID=AT2G08185;coding_prediction=noncoding;predicted_type=noncoding;ID=AT2G08185.1;Parent=AT2G08185;
Chr2	Araport11	exon	11442636	11442684	.	-	.	geneID=AT2G08185;coding_prediction=noncoding;predicted_type=noncoding;Parent=AT2G08185.1;
Chr2	Araport11	exon	11442796	11442896	.	-	.	geneID=AT2G08185;coding_prediction=noncoding;predicted_type=noncoding;Parent=AT2G08185.1;
Chr2	Araport11	exon	11443026	11443154	.	-	.	geneID=AT2G08185;coding_prediction=noncoding;predicted_type=noncoding;Parent=AT2G08185.1;
Chr2	Araport11	exon	11443211	11443355	.	-	.	geneID=AT2G08185;coding_prediction=noncoding;predicted_type=noncoding;Parent=AT2G08185.1;
Chr2	Merge	gene	11443460	11443915	.	-	.	geneID=Fused_1822;coding_prediction=noncoding;predicted_type=noncoding;ID=Fused_1822;
Chr2	Merge	transcript	11443460	11443915	.	-	.	geneID=Fused_1822;coding_prediction=noncoding;predicted_type=noncoding;ID=Fused_1822.1;Parent=Fused_1822;
Chr2	Merge	exon	11443460	11443915	.	-	.	geneID=Fused_1822;coding_prediction=noncoding;predicted_type=noncoding;Parent=Fused_1822.1;
Chr2	CANTATAdb	gene	11490213	11490502	.	-	.	geneID=CNT2085842;coding_prediction=noncoding;predicted_type=noncoding;ID=CNT2085842;
Chr2	CANTATAdb	transcript	11490213	11490502	.	-	.	geneID=CNT2085842;coding_prediction=noncoding;predicted_type=noncoding;ID=CNT2085842;Parent=CNT2085842;
Chr2	CANTATAdb	exon	11490213	11490502	.	-	.	geneID=CNT2085842;coding_prediction=noncoding;predicted_type=noncoding;Parent=CNT2085842;
Chr2	Merge	gene	11497138	11497723	.	+	.	geneID=Fused_1824;coding_prediction=coding;predicted_type=coding;ID=Fused_1824;
Chr2	Merge	transcript	11497138	11497723	.	+	.	geneID=Fused_1824;coding_prediction=coding;predicted_type=coding;ID=Fused_1824.1;Parent=Fused_1824;
Chr2	Merge	exon	11497138	11497723	.	+	.	geneID=Fused_1824;coding_prediction=coding;predicted_type=coding;Parent=Fused_1824.1;
Chr2	Lerv7	gene	11513083	11513318	.	-	.	geneID=Ler_NEW_RNA_R_12739;coding_prediction=noncoding;predicted_type=noncoding;ID=Ler_NEW_RNA_R_12739;
Chr2	Lerv7	transcript	11513083	11513318	.	-	.	geneID=Ler_NEW_RNA_R_12739;coding_prediction=noncoding;predicted_type=noncoding;ID=Ler_NEW_RNA_R_12739.1;Parent=Ler_NEW_RNA_R_12739;
Chr2	Lerv7	exon	11513083	11513318	.	-	.	geneID=Ler_NEW_RNA_R_12739;coding_prediction=noncoding;predicted_type=noncoding;Parent=Ler_NEW_RNA_R_12739.1;
Chr2	Col	gene	11515064	11515267	.	+	.	geneID=Col_NEW_RNA_F_11707;coding_prediction=noncoding;predicted_type=noncoding;ID=Col_NEW_RNA_F_11707;
Chr2	Col	transcript	11515064	11515267	.	+	.	geneID=Col_NEW_RNA_F_11707;coding_prediction=noncoding;predicted_type=noncoding;ID=Col_NEW_RNA_F_11707.1;Parent=Col_NEW_RNA_F_11707;
Chr2	Col	exon	11515064	11515267	.	+	.	geneID=Col_NEW_RNA_F_11707;coding_prediction=noncoding;predicted_type=noncoding;Parent=Col_NEW_RNA_F_11707.1;
Chr2	Merge	gene	11519630	11520050	.	+	.	geneID=Fused_1825;coding_prediction=noncoding;predicted_type=noncoding;ID=Fused_1825;
Chr2	Merge	transcript	11519630	11520050	.	+	.	geneID=Fused_1825;coding_prediction=noncoding;predicted_type=noncoding;ID=Fused_1825.1;Parent=Fused_1825;
Chr2	Merge	exon	11519630	11520050	.	+	.	geneID=Fused_1825;coding_prediction=noncoding;predicted_type=noncoding;Parent=Fused_1825.1;
Chr2	Lerv7	gene	11523472	11523791	.	+	.	geneID=Ler_NEW_RNA_F_12460;coding_prediction=coding;predicted_type=coding;ID=Ler_NEW_RNA_F_12460;
Chr2	Lerv7	transcript	11523472	11523791	.	+	.	geneID=Ler_NEW_RNA_F_12460;coding_prediction=coding;predicted_type=coding;ID=Ler_NEW_RNA_F_12460.1;Parent=Ler_NEW_RNA_F_12460;
Chr2	Lerv7	exon	11523472	11523791	.	+	.	geneID=Ler_NEW_RNA_F_12460;coding_prediction=coding;predicted_type=coding;Parent=Ler_NEW_RNA_F_12460.1;
Chr2	Merge	gene	11524339	11525141	.	+	.	geneID=Fused_1826;coding_prediction=coding;predicted_type=coding;ID=Fused_1826;
Chr2	Merge	transcript	11524339	11525141	.	+	.	geneID=Fused_1826;coding_prediction=coding;predicted_type=coding;ID=Fused_1826.1;Parent=Fused_1826;
Chr2	Merge	exon	11524339	11525141	.	+	.	geneID=Fused_1826;coding_prediction=coding;predicted_type=coding;Parent=Fused_1826.1;
Chr2	Lerv7	gene	11527100	11527386	.	+	.	geneID=Ler_NEW_RNA_F_12469;coding_prediction=coding;predicted_type=coding;ID=Ler_NEW_RNA_F_12469;
Chr2	Lerv7	transcript	11527100	11527386	.	+	.	geneID=Ler_NEW_RNA_F_12469;coding_prediction=coding;predicted_type=coding;ID=Ler_NEW_RNA_F_12469.1;Parent=Ler_NEW_RNA_F_12469;
Chr2	Lerv7	exon	11527100	11527386	.	+	.	geneID=Ler_NEW_RNA_F_12469;coding_prediction=coding;predicted_type=coding;Parent=Ler_NEW_RNA_F_12469.1;
Chr2	Merge	gene	11532831	11533173	.	-	.	geneID=Fused_1827;coding_prediction=noncoding;predicted_type=noncoding;ID=Fused_1827;
Chr2	Merge	transcript	11532831	11533173	.	-	.	geneID=Fused_1827;coding_prediction=noncoding;predicted_type=noncoding;ID=Fused_1827.1;Parent=Fused_1827;
Chr2	Merge	exon	11532831	11533173	.	-	.	geneID=Fused_1827;coding_prediction=noncoding;predicted_type=noncoding;Parent=Fused_1827.1;
Chr2	Merge	gene	11546299	11546528	.	-	.	geneID=Fused_1828;coding_prediction=noncoding;predicted_type=noncoding;ID=Fused_1828;
Chr2	Merge	transcript	11546299	11546528	.	-	.	geneID=Fused_1828;coding_prediction=noncoding;predicted_type=noncoding;ID=Fused_1828.1;Parent=Fused_1828;
Chr2	Merge	exon	11546299	11546528	.	-	.	geneID=Fused_1828;coding_prediction=noncoding;predicted_type=noncoding;Parent=Fused_1828.1;
Chr2	Merge	gene	11546717	11546931	.	-	.	geneID=Fused_1829;coding_prediction=noncoding;predicted_type=noncoding;ID=Fused_1829;
Chr2	Merge	transcript	11546717	11546931	.	-	.	geneID=Fused_1829;coding_prediction=noncoding;predicted_type=noncoding;ID=Fused_1829.1;Parent=Fused_1829;
Chr2	Merge	exon	11546717	11546931	.	-	.	geneID=Fused_1829;coding_prediction=noncoding;predicted_type=noncoding;Parent=Fused_1829.1;
Chr2	Merge	gene	11566956	11567224	.	-	.	geneID=Fused_1830;coding_prediction=noncoding;predicted_type=noncoding;ID=Fused_1830;
Chr2	Merge	transcript	11566956	11567224	.	-	.	geneID=Fused_1830;coding_prediction=noncoding;predicted_type=noncoding;ID=Fused_1830.1;Parent=Fused_1830;
Chr2	Merge	exon	11566956	11567224	.	-	.	geneID=Fused_1830;coding_prediction=noncoding;predicted_type=noncoding;Parent=Fused_1830.1;
Chr2	Lerv7	gene	11567601	11567857	.	+	.	geneID=Ler_NEW_RNA_F_12485;coding_prediction=noncoding;predicted_type=noncoding;ID=Ler_NEW_RNA_F_12485;
Chr2	Lerv7	transcript	11567601	11567857	.	+	.	geneID=Ler_NEW_RNA_F_12485;coding_prediction=noncoding;predicted_type=noncoding;ID=Ler_NEW_RNA_F_12485.1;Parent=Ler_NEW_RNA_F_12485;
Chr2	Lerv7	exon	11567601	11567857	.	+	.	geneID=Ler_NEW_RNA_F_12485;coding_prediction=noncoding;predicted_type=noncoding;Parent=Ler_NEW_RNA_F_12485.1;
Chr2	Merge	gene	11574974	11575202	.	-	.	geneID=Fused_1831;coding_prediction=noncoding;predicted_type=noncoding;ID=Fused_1831;
Chr2	Merge	transcript	11574974	11575202	.	-	.	geneID=Fused_1831;coding_prediction=noncoding;predicted_type=noncoding;ID=Fused_1831.1;Parent=Fused_1831;
Chr2	Merge	exon	11574974	11575202	.	-	.	geneID=Fused_1831;coding_prediction=noncoding;predicted_type=noncoding;Parent=Fused_1831.1;
Chr2	Merge	gene	11575709	11575909	.	-	.	geneID=Fused_1832;coding_prediction=noncoding;predicted_type=noncoding;ID=Fused_1832;
Chr2	Merge	transcript	11575709	11575909	.	-	.	geneID=Fused_1832;coding_prediction=noncoding;predicted_type=noncoding;ID=Fused_1832.1;Parent=Fused_1832;
Chr2	Merge	exon	11575709	11575909	.	-	.	geneID=Fused_1832;coding_prediction=noncoding;predicted_type=noncoding;Parent=Fused_1832.1;
Chr2	Merge	gene	11595202	11595775	.	-	.	geneID=Fused_1833;coding_prediction=coding;predicted_type=coding;ID=Fused_1833;
Chr2	Merge	transcript	11595202	11595775	.	-	.	geneID=Fused_1833;coding_prediction=coding;predicted_type=coding;ID=Fused_1833.1;Parent=Fused_1833;
Chr2	Merge	exon	11595202	11595775	.	-	.	geneID=Fused_1833;coding_prediction=coding;predicted_type=coding;Parent=Fused_1833.1;
Chr2	Lerv7	gene	11605521	11605899	.	-	.	geneID=Ler_NEW_RNA_R_12773;coding_prediction=noncoding;predicted_type=noncoding;ID=Ler_NEW_RNA_R_12773;
Chr2	Lerv7	transcript	11605521	11605899	.	-	.	geneID=Ler_NEW_RNA_R_12773;coding_prediction=noncoding;predicted_type=noncoding;ID=Ler_NEW_RNA_R_12773.1;Parent=Ler_NEW_RNA_R_12773;
Chr2	Lerv7	exon	11605521	11605899	.	-	.	geneID=Ler_NEW_RNA_R_12773;coding_prediction=noncoding;predicted_type=noncoding;Parent=Ler_NEW_RNA_R_12773.1;
Chr2	Lerv7	gene	11623027	11623357	.	+	.	geneID=Ler_NEW_RNA_F_12502;coding_prediction=noncoding;predicted_type=noncoding;ID=Ler_NEW_RNA_F_12502;
Chr2	Lerv7	transcript	11623027	11623357	.	+	.	geneID=Ler_NEW_RNA_F_12502;coding_prediction=noncoding;predicted_type=noncoding;ID=Ler_NEW_RNA_F_12502.1;Parent=Ler_NEW_RNA_F_12502;
Chr2	Lerv7	exon	11623027	11623357	.	+	.	geneID=Ler_NEW_RNA_F_12502;coding_prediction=noncoding;predicted_type=noncoding;Parent=Ler_NEW_RNA_F_12502.1;
Chr2	Merge	gene	11636372	11636706	.	-	.	geneID=Fused_1835;coding_prediction=noncoding;predicted_type=noncoding;ID=Fused_1835;
Chr2	Merge	transcript	11636372	11636706	.	-	.	geneID=Fused_1835;coding_prediction=noncoding;predicted_type=noncoding;ID=Fused_1835.1;Parent=Fused_1835;
Chr2	Merge	exon	11636372	11636706	.	-	.	geneID=Fused_1835;coding_prediction=noncoding;predicted_type=noncoding;Parent=Fused_1835.1;
Chr2	Lerv7	gene	11651460	11651678	.	-	.	geneID=Ler_NEW_RNA_R_12793;coding_prediction=noncoding;predicted_type=noncoding;ID=Ler_NEW_RNA_R_12793;
Chr2	Lerv7	transcript	11651460	11651678	.	-	.	geneID=Ler_NEW_RNA_R_12793;coding_prediction=noncoding;predicted_type=noncoding;ID=Ler_NEW_RNA_R_12793.1;Parent=Ler_NEW_RNA_R_12793;
Chr2	Lerv7	exon	11651460	11651678	.	-	.	geneID=Ler_NEW_RNA_R_12793;coding_prediction=noncoding;predicted_type=noncoding;Parent=Ler_NEW_RNA_R_12793.1;
Chr2	Merge	gene	11670285	11670576	.	-	.	geneID=Fused_1836;coding_prediction=noncoding;predicted_type=noncoding;ID=Fused_1836;
Chr2	Merge	transcript	11670285	11670576	.	-	.	geneID=Fused_1836;coding_prediction=noncoding;predicted_type=noncoding;ID=Fused_1836.1;Parent=Fused_1836;
Chr2	Merge	exon	11670285	11670576	.	-	.	geneID=Fused_1836;coding_prediction=noncoding;predicted_type=noncoding;Parent=Fused_1836.1;
Chr2	Araport11	gene	11670821	11671803	.	+	.	geneID=AT2G00820;coding_prediction=noncoding;predicted_type=noncoding;ID=AT2G00820;
Chr2	Araport11	transcript	11670821	11671803	.	+	.	geneID=AT2G00820;coding_prediction=noncoding;predicted_type=noncoding;ID=AT2G00820.1;Parent=AT2G00820;
Chr2	Araport11	exon	11670821	11671803	.	+	.	geneID=AT2G00820;coding_prediction=noncoding;predicted_type=noncoding;Parent=AT2G00820.1;
Chr2	Merge	gene	11676198	11676498	.	+	.	geneID=Fused_1838;coding_prediction=noncoding;predicted_type=noncoding;ID=Fused_1838;
Chr2	Merge	transcript	11676198	11676498	.	+	.	geneID=Fused_1838;coding_prediction=noncoding;predicted_type=noncoding;ID=Fused_1838.1;Parent=Fused_1838;
Chr2	Merge	exon	11676198	11676498	.	+	.	geneID=Fused_1838;coding_prediction=noncoding;predicted_type=noncoding;Parent=Fused_1838.1;
Chr2	Lerv7	gene	11679452	11679851	.	+	.	geneID=Ler_NEW_RNA_F_12519;coding_prediction=noncoding;predicted_type=noncoding;ID=Ler_NEW_RNA_F_12519;
Chr2	Lerv7	transcript	11679452	11679851	.	+	.	geneID=Ler_NEW_RNA_F_12519;coding_prediction=noncoding;predicted_type=noncoding;ID=Ler_NEW_RNA_F_12519.1;Parent=Ler_NEW_RNA_F_12519;
Chr2	Lerv7	exon	11679452	11679851	.	+	.	geneID=Ler_NEW_RNA_F_12519;coding_prediction=noncoding;predicted_type=noncoding;Parent=Ler_NEW_RNA_F_12519.1;
Chr2	CANTATAdb	gene	11683832	11685344	.	+	.	geneID=CNT2086346;coding_prediction=coding;predicted_type=noncoding;ID=CNT2086346;
Chr2	CANTATAdb	transcript	11683832	11685344	.	+	.	geneID=CNT2086346;coding_prediction=coding;predicted_type=noncoding;ID=CNT2086346;Parent=CNT2086346;
Chr2	CANTATAdb	exon	11683832	11684549	.	+	.	geneID=CNT2086346;coding_prediction=coding;predicted_type=noncoding;Parent=CNT2086346;
Chr2	CANTATAdb	exon	11684677	11685344	.	+	.	geneID=CNT2086346;coding_prediction=coding;predicted_type=noncoding;Parent=CNT2086346;
Chr2	RepTAS	gene	11688294	11689249	.	+	.	geneID=At2NC048830;coding_prediction=noncoding;predicted_type=noncoding;ID=At2NC048830;
Chr2	RepTAS	transcript	11688294	11689249	.	+	.	geneID=At2NC048830;coding_prediction=noncoding;predicted_type=noncoding;ID=At2NC048830;Parent=At2NC048830;
Chr2	RepTAS	exon	11688294	11688448	.	+	.	geneID=At2NC048830;coding_prediction=noncoding;predicted_type=noncoding;Parent=At2NC048830;
Chr2	RepTAS	exon	11688716	11689249	.	+	.	geneID=At2NC048830;coding_prediction=noncoding;predicted_type=noncoding;Parent=At2NC048830;
Chr2	Merge	gene	11701960	11702211	.	+	.	geneID=Fused_1841;coding_prediction=noncoding;predicted_type=noncoding;ID=Fused_1841;
Chr2	Merge	transcript	11701960	11702211	.	+	.	geneID=Fused_1841;coding_prediction=noncoding;predicted_type=noncoding;ID=Fused_1841.1;Parent=Fused_1841;
Chr2	Merge	exon	11701960	11702211	.	+	.	geneID=Fused_1841;coding_prediction=noncoding;predicted_type=noncoding;Parent=Fused_1841.1;
Chr2	Araport11	gene	11708520	11709029	.	+	.	geneID=AT2TE50880;coding_prediction=noncoding;predicted_type=TE;ID=AT2TE50880;
Chr2	Araport11	transcript	11708520	11709029	.	+	.	geneID=AT2TE50880;coding_prediction=noncoding;predicted_type=TE;ID=AT2TE50880;Parent=AT2TE50880;
Chr2	Araport11	exon	11708520	11709029	.	+	.	geneID=AT2TE50880;coding_prediction=noncoding;predicted_type=TE;Parent=AT2TE50880;
Chr2	Lerv7	gene	11729799	11730186	.	+	.	geneID=Ler_NEW_RNA_F_12532;coding_prediction=noncoding;predicted_type=noncoding;ID=Ler_NEW_RNA_F_12532;
Chr2	Lerv7	transcript	11729799	11730186	.	+	.	geneID=Ler_NEW_RNA_F_12532;coding_prediction=noncoding;predicted_type=noncoding;ID=Ler_NEW_RNA_F_12532.1;Parent=Ler_NEW_RNA_F_12532;
Chr2	Lerv7	exon	11729799	11730186	.	+	.	geneID=Ler_NEW_RNA_F_12532;coding_prediction=noncoding;predicted_type=noncoding;Parent=Ler_NEW_RNA_F_12532.1;
Chr2	Araport11	gene	11735637	11737552	.	+	.	geneID=AT2G27440;coding_prediction=coding;predicted_type=noncoding;ID=AT2G27440;
Chr2	Araport11	transcript	11735637	11737552	.	+	.	geneID=AT2G27440;coding_prediction=coding;predicted_type=noncoding;ID=AT2G27440.1;Parent=AT2G27440;
Chr2	Araport11	exon	11735637	11736057	.	+	.	geneID=AT2G27440;coding_prediction=coding;predicted_type=noncoding;Parent=AT2G27440.1;
Chr2	Araport11	exon	11736424	11736846	.	+	.	geneID=AT2G27440;coding_prediction=coding;predicted_type=noncoding;Parent=AT2G27440.1;
Chr2	Araport11	exon	11737008	11737552	.	+	.	geneID=AT2G27440;coding_prediction=coding;predicted_type=noncoding;Parent=AT2G27440.1;
Chr2	Araport11	gene	11745239	11745636	.	+	.	geneID=AT2TE51050;coding_prediction=noncoding;predicted_type=TE;ID=AT2TE51050;
Chr2	Araport11	transcript	11745239	11745636	.	+	.	geneID=AT2TE51050;coding_prediction=noncoding;predicted_type=TE;ID=AT2TE51050;Parent=AT2TE51050;
Chr2	Araport11	exon	11745239	11745636	.	+	.	geneID=AT2TE51050;coding_prediction=noncoding;predicted_type=TE;Parent=AT2TE51050;
Chr2	Lerv7	gene	11748160	11748478	.	+	.	geneID=Ler_NEW_RNA_F_12540;coding_prediction=noncoding;predicted_type=noncoding;ID=Ler_NEW_RNA_F_12540;
Chr2	Lerv7	transcript	11748160	11748478	.	+	.	geneID=Ler_NEW_RNA_F_12540;coding_prediction=noncoding;predicted_type=noncoding;ID=Ler_NEW_RNA_F_12540.1;Parent=Ler_NEW_RNA_F_12540;
Chr2	Lerv7	exon	11748160	11748478	.	+	.	geneID=Ler_NEW_RNA_F_12540;coding_prediction=noncoding;predicted_type=noncoding;Parent=Ler_NEW_RNA_F_12540.1;
Chr2	Araport11	gene	11750295	11750523	.	-	.	geneID=AT2G27490;coding_prediction=noncoding;predicted_type=coding;ID=AT2G27490;
Chr2	Araport11	transcript	11750295	11750523	.	-	.	geneID=AT2G27490;coding_prediction=noncoding;predicted_type=coding;ID=AT2G27490.1;Parent=AT2G27490;
Chr2	Araport11	exon	11750295	11750523	.	-	.	geneID=AT2G27490;coding_prediction=noncoding;predicted_type=coding;Parent=AT2G27490.1;
Chr2	Merge	gene	11750582	11751277	.	-	.	geneID=Fused_1844;coding_prediction=noncoding;predicted_type=noncoding;ID=Fused_1844;
Chr2	Merge	transcript	11750582	11751277	.	-	.	geneID=Fused_1844;coding_prediction=noncoding;predicted_type=noncoding;ID=Fused_1844.1;Parent=Fused_1844;
Chr2	Merge	exon	11750582	11751277	.	-	.	geneID=Fused_1844;coding_prediction=noncoding;predicted_type=noncoding;Parent=Fused_1844.1;
Chr2	Lerv7	gene	11752708	11753083	.	+	.	geneID=Ler_NEW_RNA_F_12543;coding_prediction=coding;predicted_type=coding;ID=Ler_NEW_RNA_F_12543;
Chr2	Lerv7	transcript	11752708	11753083	.	+	.	geneID=Ler_NEW_RNA_F_12543;coding_prediction=coding;predicted_type=coding;ID=Ler_NEW_RNA_F_12543.1;Parent=Ler_NEW_RNA_F_12543;
Chr2	Lerv7	exon	11752708	11753083	.	+	.	geneID=Ler_NEW_RNA_F_12543;coding_prediction=coding;predicted_type=coding;Parent=Ler_NEW_RNA_F_12543.1;
Chr2	Merge	gene	11753358	11753883	.	+	.	geneID=Fused_1845;coding_prediction=noncoding;predicted_type=noncoding;ID=Fused_1845;
Chr2	Merge	transcript	11753358	11753883	.	+	.	geneID=Fused_1845;coding_prediction=noncoding;predicted_type=noncoding;ID=Fused_1845.1;Parent=Fused_1845;
Chr2	Merge	exon	11753358	11753883	.	+	.	geneID=Fused_1845;coding_prediction=noncoding;predicted_type=noncoding;Parent=Fused_1845.1;
Chr2	CANTATAdb	gene	11758191	11758904	.	+	.	geneID=CNT2085798;coding_prediction=noncoding;predicted_type=noncoding;ID=CNT2085798;
Chr2	CANTATAdb	transcript	11758191	11758904	.	+	.	geneID=CNT2085798;coding_prediction=noncoding;predicted_type=noncoding;ID=CNT2085798;Parent=CNT2085798;
Chr2	CANTATAdb	exon	11758191	11758904	.	+	.	geneID=CNT2085798;coding_prediction=noncoding;predicted_type=noncoding;Parent=CNT2085798;
Chr2	Lerv7	gene	11776564	11776821	.	+	.	geneID=Ler_NEW_RNA_F_12555;coding_prediction=noncoding;predicted_type=noncoding;ID=Ler_NEW_RNA_F_12555;
Chr2	Lerv7	transcript	11776564	11776821	.	+	.	geneID=Ler_NEW_RNA_F_12555;coding_prediction=noncoding;predicted_type=noncoding;ID=Ler_NEW_RNA_F_12555.1;Parent=Ler_NEW_RNA_F_12555;
Chr2	Lerv7	exon	11776564	11776821	.	+	.	geneID=Ler_NEW_RNA_F_12555;coding_prediction=noncoding;predicted_type=noncoding;Parent=Ler_NEW_RNA_F_12555.1;
Chr2	Merge	gene	11798866	11800043	.	+	.	geneID=Fused_1846;coding_prediction=noncoding;predicted_type=noncoding;ID=Fused_1846;
Chr2	Merge	transcript	11798866	11800043	.	+	.	geneID=Fused_1846;coding_prediction=noncoding;predicted_type=noncoding;ID=Fused_1846.1;Parent=Fused_1846;
Chr2	Merge	exon	11798866	11800043	.	+	.	geneID=Fused_1846;coding_prediction=noncoding;predicted_type=noncoding;Parent=Fused_1846.1;
Chr2	Araport11	gene	11812664	11813069	.	-	.	geneID=AT2G00840;coding_prediction=noncoding;predicted_type=noncoding;ID=AT2G00840;
Chr2	Araport11	transcript	11812664	11813069	.	-	.	geneID=AT2G00840;coding_prediction=noncoding;predicted_type=noncoding;ID=AT2G00840.1;Parent=AT2G00840;
Chr2	Araport11	exon	11812664	11813069	.	-	.	geneID=AT2G00840;coding_prediction=noncoding;predicted_type=noncoding;Parent=AT2G00840.1;
Chr2	Lerv7	gene	11818988	11819226	.	-	.	geneID=Ler_NEW_RNA_R_12858;coding_prediction=noncoding;predicted_type=noncoding;ID=Ler_NEW_RNA_R_12858;
Chr2	Lerv7	transcript	11818988	11819226	.	-	.	geneID=Ler_NEW_RNA_R_12858;coding_prediction=noncoding;predicted_type=noncoding;ID=Ler_NEW_RNA_R_12858.1;Parent=Ler_NEW_RNA_R_12858;
Chr2	Lerv7	exon	11818988	11819226	.	-	.	geneID=Ler_NEW_RNA_R_12858;coding_prediction=noncoding;predicted_type=noncoding;Parent=Ler_NEW_RNA_R_12858.1;
Chr2	Merge	gene	11819888	11820254	.	+	.	geneID=Fused_1847;coding_prediction=noncoding;predicted_type=noncoding;ID=Fused_1847;
Chr2	Merge	transcript	11819888	11820254	.	+	.	geneID=Fused_1847;coding_prediction=noncoding;predicted_type=noncoding;ID=Fused_1847.1;Parent=Fused_1847;
Chr2	Merge	exon	11819888	11820254	.	+	.	geneID=Fused_1847;coding_prediction=noncoding;predicted_type=noncoding;Parent=Fused_1847.1;
Chr2	Merge	gene	11833092	11833999	.	+	.	geneID=Fused_1848;coding_prediction=noncoding;predicted_type=noncoding;ID=Fused_1848;
Chr2	Merge	transcript	11833092	11833999	.	+	.	geneID=Fused_1848;coding_prediction=noncoding;predicted_type=noncoding;ID=Fused_1848.1;Parent=Fused_1848;
Chr2	Merge	exon	11833092	11833999	.	+	.	geneID=Fused_1848;coding_prediction=noncoding;predicted_type=noncoding;Parent=Fused_1848.1;
Chr2	Merge	gene	11852112	11852864	.	-	.	geneID=Fused_1849;coding_prediction=noncoding;predicted_type=noncoding;ID=Fused_1849;
Chr2	Merge	transcript	11852112	11852864	.	-	.	geneID=Fused_1849;coding_prediction=noncoding;predicted_type=noncoding;ID=Fused_1849.1;Parent=Fused_1849;
Chr2	Merge	exon	11852112	11852864	.	-	.	geneID=Fused_1849;coding_prediction=noncoding;predicted_type=noncoding;Parent=Fused_1849.1;
Chr2	Merge	gene	11855240	11856187	.	-	.	geneID=Fused_1850;coding_prediction=noncoding;predicted_type=noncoding;ID=Fused_1850;
Chr2	Merge	transcript	11855240	11856187	.	-	.	geneID=Fused_1850;coding_prediction=noncoding;predicted_type=noncoding;ID=Fused_1850.1;Parent=Fused_1850;
Chr2	Merge	exon	11855240	11856187	.	-	.	geneID=Fused_1850;coding_prediction=noncoding;predicted_type=noncoding;Parent=Fused_1850.1;
Chr2	CANTATAdb	gene	11856548	11857627	.	-	.	geneID=CNT2086631;coding_prediction=noncoding;predicted_type=noncoding;ID=CNT2086631;
Chr2	CANTATAdb	transcript	11856548	11857035	.	-	.	geneID=CNT2086631;coding_prediction=noncoding;predicted_type=noncoding;ID=CNT2086631;Parent=CNT2086631;
Chr2	CANTATAdb	exon	11856548	11856737	.	-	.	geneID=CNT2086631;coding_prediction=noncoding;predicted_type=noncoding;Parent=CNT2086631;
Chr2	CANTATAdb	exon	11856814	11857035	.	-	.	geneID=CNT2086631;coding_prediction=noncoding;predicted_type=noncoding;Parent=CNT2086631;
Chr2	CANTATAdb	transcript	11857085	11857627	.	-	.	geneID=CNT2086631;coding_prediction=noncoding;predicted_type=noncoding;ID=CNT2086631;Parent=CNT2086631;
Chr2	CANTATAdb	exon	11857085	11857627	.	-	.	geneID=CNT2086631;coding_prediction=noncoding;predicted_type=noncoding;Parent=CNT2086631;
Chr2	Merge	gene	11860145	11861344	.	-	.	geneID=Fused_1851;coding_prediction=noncoding;predicted_type=noncoding;ID=Fused_1851;
Chr2	Merge	transcript	11860145	11861344	.	-	.	geneID=Fused_1851;coding_prediction=noncoding;predicted_type=noncoding;ID=Fused_1851.1;Parent=Fused_1851;
Chr2	Merge	exon	11860145	11861344	.	-	.	geneID=Fused_1851;coding_prediction=noncoding;predicted_type=noncoding;Parent=Fused_1851.1;
Chr2	Merge	gene	11892173	11893570	.	-	.	geneID=Fused_1854;coding_prediction=coding;predicted_type=coding;ID=Fused_1854;
Chr2	Merge	transcript	11892173	11893570	.	-	.	geneID=Fused_1854;coding_prediction=coding;predicted_type=coding;ID=Fused_1854.1;Parent=Fused_1854;
Chr2	Merge	exon	11892173	11893570	.	-	.	geneID=Fused_1854;coding_prediction=coding;predicted_type=coding;Parent=Fused_1854.1;
Chr2	Merge	gene	11902424	11903043	.	+	.	geneID=Fused_1855;coding_prediction=noncoding;predicted_type=noncoding;ID=Fused_1855;
Chr2	Merge	transcript	11902424	11903043	.	+	.	geneID=Fused_1855;coding_prediction=noncoding;predicted_type=noncoding;ID=Fused_1855.1;Parent=Fused_1855;
Chr2	Merge	exon	11902424	11903043	.	+	.	geneID=Fused_1855;coding_prediction=noncoding;predicted_type=noncoding;Parent=Fused_1855.1;
Chr2	Merge	gene	11910875	11911800	.	+	.	geneID=Fused_1856;coding_prediction=noncoding;predicted_type=noncoding;ID=Fused_1856;
Chr2	Merge	transcript	11910875	11911800	.	+	.	geneID=Fused_1856;coding_prediction=noncoding;predicted_type=noncoding;ID=Fused_1856.1;Parent=Fused_1856;
Chr2	Merge	exon	11910875	11911800	.	+	.	geneID=Fused_1856;coding_prediction=noncoding;predicted_type=noncoding;Parent=Fused_1856.1;
Chr2	Merge	gene	11919094	11919611	.	+	.	geneID=Fused_1857;coding_prediction=noncoding;predicted_type=noncoding;ID=Fused_1857;
Chr2	Merge	transcript	11919094	11919611	.	+	.	geneID=Fused_1857;coding_prediction=noncoding;predicted_type=noncoding;ID=Fused_1857.1;Parent=Fused_1857;
Chr2	Merge	exon	11919094	11919611	.	+	.	geneID=Fused_1857;coding_prediction=noncoding;predicted_type=noncoding;Parent=Fused_1857.1;
Chr2	Merge	gene	11960781	11961490	.	+	.	geneID=Fused_1859;coding_prediction=noncoding;predicted_type=noncoding;ID=Fused_1859;
Chr2	Merge	transcript	11960781	11961490	.	+	.	geneID=Fused_1859;coding_prediction=noncoding;predicted_type=noncoding;ID=Fused_1859.1;Parent=Fused_1859;
Chr2	Merge	exon	11960781	11961490	.	+	.	geneID=Fused_1859;coding_prediction=noncoding;predicted_type=noncoding;Parent=Fused_1859.1;
Chr2	Lerv7	gene	11961552	11961936	.	+	.	geneID=Ler_NEW_RNA_F_12609;coding_prediction=noncoding;predicted_type=noncoding;ID=Ler_NEW_RNA_F_12609;
Chr2	Lerv7	transcript	11961552	11961936	.	+	.	geneID=Ler_NEW_RNA_F_12609;coding_prediction=noncoding;predicted_type=noncoding;ID=Ler_NEW_RNA_F_12609.1;Parent=Ler_NEW_RNA_F_12609;
Chr2	Lerv7	exon	11961552	11961936	.	+	.	geneID=Ler_NEW_RNA_F_12609;coding_prediction=noncoding;predicted_type=noncoding;Parent=Ler_NEW_RNA_F_12609.1;
Chr2	Merge	gene	11962902	11963274	.	+	.	geneID=Fused_1860;coding_prediction=noncoding;predicted_type=noncoding;ID=Fused_1860;
Chr2	Merge	transcript	11962902	11963274	.	+	.	geneID=Fused_1860;coding_prediction=noncoding;predicted_type=noncoding;ID=Fused_1860.1;Parent=Fused_1860;
Chr2	Merge	exon	11962902	11963274	.	+	.	geneID=Fused_1860;coding_prediction=noncoding;predicted_type=noncoding;Parent=Fused_1860.1;
Chr2	Araport11	gene	11964283	11964508	.	+	.	geneID=AT2TE52080;coding_prediction=noncoding;predicted_type=TE;ID=AT2TE52080;
Chr2	Araport11	transcript	11964283	11964508	.	+	.	geneID=AT2TE52080;coding_prediction=noncoding;predicted_type=TE;ID=AT2TE52080;Parent=AT2TE52080;
Chr2	Araport11	exon	11964283	11964508	.	+	.	geneID=AT2TE52080;coding_prediction=noncoding;predicted_type=TE;Parent=AT2TE52080;
Chr2	CANTATAdb	gene	11979412	11979723	.	+	.	geneID=CNT2087308;coding_prediction=coding;predicted_type=coding;ID=CNT2087308;
Chr2	CANTATAdb	transcript	11979412	11979723	.	+	.	geneID=CNT2087308;coding_prediction=coding;predicted_type=coding;ID=CNT2087308;Parent=CNT2087308;
Chr2	CANTATAdb	exon	11979412	11979723	.	+	.	geneID=CNT2087308;coding_prediction=coding;predicted_type=coding;Parent=CNT2087308;
Chr2	Merge	gene	12004898	12005145	.	-	.	geneID=Fused_1862;coding_prediction=noncoding;predicted_type=noncoding;ID=Fused_1862;
Chr2	Merge	transcript	12004898	12005145	.	-	.	geneID=Fused_1862;coding_prediction=noncoding;predicted_type=noncoding;ID=Fused_1862.1;Parent=Fused_1862;
Chr2	Merge	exon	12004898	12005145	.	-	.	geneID=Fused_1862;coding_prediction=noncoding;predicted_type=noncoding;Parent=Fused_1862.1;
Chr2	Araport11	gene	12042369	12042693	.	+	.	geneID=AT2G28250;coding_prediction=noncoding;predicted_type=coding;ID=AT2G28250;
Chr2	Araport11	transcript	12042369	12042693	.	+	.	geneID=AT2G28250;coding_prediction=noncoding;predicted_type=coding;ID=AT2G28250.3;Parent=AT2G28250;
Chr2	Araport11	exon	12042369	12042693	.	+	.	geneID=AT2G28250;coding_prediction=noncoding;predicted_type=coding;Parent=AT2G28250.3;
Chr2	CANTATAdb	gene	12069281	12069694	.	-	.	geneID=CNT2086726;coding_prediction=noncoding;predicted_type=noncoding;ID=CNT2086726;
Chr2	CANTATAdb	transcript	12069281	12069694	.	-	.	geneID=CNT2086726;coding_prediction=noncoding;predicted_type=noncoding;ID=CNT2086726;Parent=CNT2086726;
Chr2	CANTATAdb	exon	12069281	12069694	.	-	.	geneID=CNT2086726;coding_prediction=noncoding;predicted_type=noncoding;Parent=CNT2086726;
Chr2	Merge	gene	12131976	12132255	.	-	.	geneID=Fused_1866;coding_prediction=noncoding;predicted_type=noncoding;ID=Fused_1866;
Chr2	Merge	transcript	12131976	12132255	.	-	.	geneID=Fused_1866;coding_prediction=noncoding;predicted_type=noncoding;ID=Fused_1866.1;Parent=Fused_1866;
Chr2	Merge	exon	12131976	12132255	.	-	.	geneID=Fused_1866;coding_prediction=noncoding;predicted_type=noncoding;Parent=Fused_1866.1;
Chr2	Merge	gene	12148342	12149245	.	+	.	geneID=Fused_1867;coding_prediction=noncoding;predicted_type=noncoding;ID=Fused_1867;
Chr2	Merge	transcript	12148342	12149245	.	+	.	geneID=Fused_1867;coding_prediction=noncoding;predicted_type=noncoding;ID=Fused_1867.1;Parent=Fused_1867;
Chr2	Merge	exon	12148342	12149245	.	+	.	geneID=Fused_1867;coding_prediction=noncoding;predicted_type=noncoding;Parent=Fused_1867.1;
Chr2	CANTATAdb	gene	12156139	12156587	.	-	.	geneID=CNT2087716;coding_prediction=coding;predicted_type=noncoding;ID=CNT2087716;
Chr2	CANTATAdb	transcript	12156139	12156587	.	-	.	geneID=CNT2087716;coding_prediction=coding;predicted_type=noncoding;ID=CNT2087716;Parent=CNT2087716;
Chr2	CANTATAdb	exon	12156139	12156587	.	-	.	geneID=CNT2087716;coding_prediction=coding;predicted_type=noncoding;Parent=CNT2087716;
Chr2	Lerv7	gene	12167818	12168015	.	-	.	geneID=Ler_NEW_RNA_R_12973;coding_prediction=noncoding;predicted_type=noncoding;ID=Ler_NEW_RNA_R_12973;
Chr2	Lerv7	transcript	12167818	12168015	.	-	.	geneID=Ler_NEW_RNA_R_12973;coding_prediction=noncoding;predicted_type=noncoding;ID=Ler_NEW_RNA_R_12973.1;Parent=Ler_NEW_RNA_R_12973;
Chr2	Lerv7	exon	12167818	12168015	.	-	.	geneID=Ler_NEW_RNA_R_12973;coding_prediction=noncoding;predicted_type=noncoding;Parent=Ler_NEW_RNA_R_12973.1;
Chr2	Merge	gene	12172907	12173913	.	+	.	geneID=Fused_1868;coding_prediction=noncoding;predicted_type=noncoding;ID=Fused_1868;
Chr2	Merge	transcript	12172907	12173913	.	+	.	geneID=Fused_1868;coding_prediction=noncoding;predicted_type=noncoding;ID=Fused_1868.1;Parent=Fused_1868;
Chr2	Merge	exon	12172907	12173913	.	+	.	geneID=Fused_1868;coding_prediction=noncoding;predicted_type=noncoding;Parent=Fused_1868.1;
Chr2	Merge	gene	12199459	12200202	.	+	.	geneID=Fused_1869;coding_prediction=noncoding;predicted_type=noncoding;ID=Fused_1869;
Chr2	Merge	transcript	12199459	12200202	.	+	.	geneID=Fused_1869;coding_prediction=noncoding;predicted_type=noncoding;ID=Fused_1869.1;Parent=Fused_1869;
Chr2	Merge	exon	12199459	12200202	.	+	.	geneID=Fused_1869;coding_prediction=noncoding;predicted_type=noncoding;Parent=Fused_1869.1;
Chr2	Col	gene	12218078	12218279	.	-	.	geneID=Col_NEW_RNA_R_11991;coding_prediction=noncoding;predicted_type=noncoding;ID=Col_NEW_RNA_R_11991;
Chr2	Col	transcript	12218078	12218279	.	-	.	geneID=Col_NEW_RNA_R_11991;coding_prediction=noncoding;predicted_type=noncoding;ID=Col_NEW_RNA_R_11991.1;Parent=Col_NEW_RNA_R_11991;
Chr2	Col	exon	12218078	12218279	.	-	.	geneID=Col_NEW_RNA_R_11991;coding_prediction=noncoding;predicted_type=noncoding;Parent=Col_NEW_RNA_R_11991.1;
Chr2	Merge	gene	12226119	12226566	.	+	.	geneID=Fused_1870;coding_prediction=noncoding;predicted_type=noncoding;ID=Fused_1870;
Chr2	Merge	transcript	12226119	12226566	.	+	.	geneID=Fused_1870;coding_prediction=noncoding;predicted_type=noncoding;ID=Fused_1870.1;Parent=Fused_1870;
Chr2	Merge	exon	12226119	12226566	.	+	.	geneID=Fused_1870;coding_prediction=noncoding;predicted_type=noncoding;Parent=Fused_1870.1;
Chr2	Merge	gene	12289362	12291014	.	+	.	geneID=Fused_1872;coding_prediction=coding;predicted_type=coding;ID=Fused_1872;
Chr2	Merge	transcript	12289362	12291014	.	+	.	geneID=Fused_1872;coding_prediction=coding;predicted_type=coding;ID=Fused_1872.1;Parent=Fused_1872;
Chr2	Merge	exon	12289362	12291014	.	+	.	geneID=Fused_1872;coding_prediction=coding;predicted_type=coding;Parent=Fused_1872.1;
Chr2	Lerv7	gene	12295440	12296033	.	-	.	geneID=Ler_NEW_RNA_R_12998;coding_prediction=coding;predicted_type=coding;ID=Ler_NEW_RNA_R_12998;
Chr2	Lerv7	transcript	12295440	12296033	.	-	.	geneID=Ler_NEW_RNA_R_12998;coding_prediction=coding;predicted_type=coding;ID=Ler_NEW_RNA_R_12998.1;Parent=Ler_NEW_RNA_R_12998;
Chr2	Lerv7	exon	12295440	12296033	.	-	.	geneID=Ler_NEW_RNA_R_12998;coding_prediction=coding;predicted_type=coding;Parent=Ler_NEW_RNA_R_12998.1;
Chr2	Merge	gene	12303132	12304203	.	+	.	geneID=Fused_1873;coding_prediction=coding;predicted_type=coding;ID=Fused_1873;
Chr2	Merge	transcript	12303132	12304203	.	+	.	geneID=Fused_1873;coding_prediction=coding;predicted_type=coding;ID=Fused_1873.1;Parent=Fused_1873;
Chr2	Merge	exon	12303132	12304203	.	+	.	geneID=Fused_1873;coding_prediction=coding;predicted_type=coding;Parent=Fused_1873.1;
Chr2	Lerv7	gene	12317992	12318258	.	+	.	geneID=Ler_NEW_RNA_F_12698;coding_prediction=noncoding;predicted_type=noncoding;ID=Ler_NEW_RNA_F_12698;
Chr2	Lerv7	transcript	12317992	12318258	.	+	.	geneID=Ler_NEW_RNA_F_12698;coding_prediction=noncoding;predicted_type=noncoding;ID=Ler_NEW_RNA_F_12698.1;Parent=Ler_NEW_RNA_F_12698;
Chr2	Lerv7	exon	12317992	12318258	.	+	.	geneID=Ler_NEW_RNA_F_12698;coding_prediction=noncoding;predicted_type=noncoding;Parent=Ler_NEW_RNA_F_12698.1;
Chr2	Araport11	gene	12319286	12319620	.	-	.	geneID=AT2G08290;coding_prediction=noncoding;predicted_type=noncoding;ID=AT2G08290;
Chr2	Araport11	transcript	12319286	12319620	.	-	.	geneID=AT2G08290;coding_prediction=noncoding;predicted_type=noncoding;ID=AT2G08290.1;Parent=AT2G08290;
Chr2	Araport11	exon	12319286	12319620	.	-	.	geneID=AT2G08290;coding_prediction=noncoding;predicted_type=noncoding;Parent=AT2G08290.1;
Chr2	Merge	gene	12326997	12327241	.	-	.	geneID=Fused_1875;coding_prediction=noncoding;predicted_type=noncoding;ID=Fused_1875;
Chr2	Merge	transcript	12326997	12327241	.	-	.	geneID=Fused_1875;coding_prediction=noncoding;predicted_type=noncoding;ID=Fused_1875.1;Parent=Fused_1875;
Chr2	Merge	exon	12326997	12327241	.	-	.	geneID=Fused_1875;coding_prediction=noncoding;predicted_type=noncoding;Parent=Fused_1875.1;
Chr2	Merge	gene	12329531	12329979	.	+	.	geneID=Fused_1876;coding_prediction=noncoding;predicted_type=noncoding;ID=Fused_1876;
Chr2	Merge	transcript	12329531	12329979	.	+	.	geneID=Fused_1876;coding_prediction=noncoding;predicted_type=noncoding;ID=Fused_1876.1;Parent=Fused_1876;
Chr2	Merge	exon	12329531	12329979	.	+	.	geneID=Fused_1876;coding_prediction=noncoding;predicted_type=noncoding;Parent=Fused_1876.1;
Chr2	Lerv7	gene	12331001	12331264	.	-	.	geneID=Ler_NEW_RNA_R_13011;coding_prediction=noncoding;predicted_type=noncoding;ID=Ler_NEW_RNA_R_13011;
Chr2	Lerv7	transcript	12331001	12331264	.	-	.	geneID=Ler_NEW_RNA_R_13011;coding_prediction=noncoding;predicted_type=noncoding;ID=Ler_NEW_RNA_R_13011.1;Parent=Ler_NEW_RNA_R_13011;
Chr2	Lerv7	exon	12331001	12331264	.	-	.	geneID=Ler_NEW_RNA_R_13011;coding_prediction=noncoding;predicted_type=noncoding;Parent=Ler_NEW_RNA_R_13011.1;
Chr2	Merge	gene	12340097	12340307	.	+	.	geneID=Fused_1877;coding_prediction=noncoding;predicted_type=noncoding;ID=Fused_1877;
Chr2	Merge	transcript	12340097	12340307	.	+	.	geneID=Fused_1877;coding_prediction=noncoding;predicted_type=noncoding;ID=Fused_1877.1;Parent=Fused_1877;
Chr2	Merge	exon	12340097	12340307	.	+	.	geneID=Fused_1877;coding_prediction=noncoding;predicted_type=noncoding;Parent=Fused_1877.1;
Chr2	Benfey	gene	12349250	12349686	.	-	.	geneID=At2NC051580_rev;coding_prediction=noncoding;predicted_type=noncoding;ID=At2NC051580_rev;
Chr2	Benfey	transcript	12349250	12349686	.	-	.	geneID=At2NC051580_rev;coding_prediction=noncoding;predicted_type=noncoding;ID=At2NC051580_rev;Parent=At2NC051580_rev;
Chr2	Benfey	exon	12349250	12349686	.	-	.	geneID=At2NC051580_rev;coding_prediction=noncoding;predicted_type=noncoding;Parent=At2NC051580_rev;
Chr2	Lerv7	gene	12358505	12359415	.	+	.	geneID=Ler_NEW_RNA_F_12715;coding_prediction=noncoding;predicted_type=noncoding;ID=Ler_NEW_RNA_F_12715;
Chr2	Lerv7	transcript	12358505	12359415	.	+	.	geneID=Ler_NEW_RNA_F_12715;coding_prediction=noncoding;predicted_type=noncoding;ID=Ler_NEW_RNA_F_12715.1;Parent=Ler_NEW_RNA_F_12715;
Chr2	Lerv7	exon	12358505	12359415	.	+	.	geneID=Ler_NEW_RNA_F_12715;coding_prediction=noncoding;predicted_type=noncoding;Parent=Ler_NEW_RNA_F_12715.1;
Chr2	Col	gene	12366503	12366744	.	+	.	geneID=Col_NEW_RNA_F_11939;coding_prediction=noncoding;predicted_type=noncoding;ID=Col_NEW_RNA_F_11939;
Chr2	Col	transcript	12366503	12366744	.	+	.	geneID=Col_NEW_RNA_F_11939;coding_prediction=noncoding;predicted_type=noncoding;ID=Col_NEW_RNA_F_11939.1;Parent=Col_NEW_RNA_F_11939;
Chr2	Col	exon	12366503	12366744	.	+	.	geneID=Col_NEW_RNA_F_11939;coding_prediction=noncoding;predicted_type=noncoding;Parent=Col_NEW_RNA_F_11939.1;
Chr2	Lerv7	gene	12367184	12367560	.	+	.	geneID=Ler_NEW_RNA_F_12719;coding_prediction=coding;predicted_type=coding;ID=Ler_NEW_RNA_F_12719;
Chr2	Lerv7	transcript	12367184	12367560	.	+	.	geneID=Ler_NEW_RNA_F_12719;coding_prediction=coding;predicted_type=coding;ID=Ler_NEW_RNA_F_12719.1;Parent=Ler_NEW_RNA_F_12719;
Chr2	Lerv7	exon	12367184	12367560	.	+	.	geneID=Ler_NEW_RNA_F_12719;coding_prediction=coding;predicted_type=coding;Parent=Ler_NEW_RNA_F_12719.1;
Chr2	Lerv7	gene	12406573	12407113	.	+	.	geneID=Ler_NEW_RNA_F_12725;coding_prediction=noncoding;predicted_type=noncoding;ID=Ler_NEW_RNA_F_12725;
Chr2	Lerv7	transcript	12406573	12407113	.	+	.	geneID=Ler_NEW_RNA_F_12725;coding_prediction=noncoding;predicted_type=noncoding;ID=Ler_NEW_RNA_F_12725.1;Parent=Ler_NEW_RNA_F_12725;
Chr2	Lerv7	exon	12406573	12407113	.	+	.	geneID=Ler_NEW_RNA_F_12725;coding_prediction=noncoding;predicted_type=noncoding;Parent=Ler_NEW_RNA_F_12725.1;
Chr2	CANTATAdb	gene	12415882	12416759	.	+	.	geneID=CNT2086215;coding_prediction=noncoding;predicted_type=noncoding;ID=CNT2086215;
Chr2	CANTATAdb	transcript	12415882	12416759	.	+	.	geneID=CNT2086215;coding_prediction=noncoding;predicted_type=noncoding;ID=CNT2086215;Parent=CNT2086215;
Chr2	CANTATAdb	exon	12415882	12416759	.	+	.	geneID=CNT2086215;coding_prediction=noncoding;predicted_type=noncoding;Parent=CNT2086215;
Chr2	Col	gene	12418056	12418289	.	-	.	geneID=Col_NEW_RNA_R_12049;coding_prediction=coding;predicted_type=coding;ID=Col_NEW_RNA_R_12049;
Chr2	Col	transcript	12418056	12418289	.	-	.	geneID=Col_NEW_RNA_R_12049;coding_prediction=coding;predicted_type=coding;ID=Col_NEW_RNA_R_12049.1;Parent=Col_NEW_RNA_R_12049;
Chr2	Col	exon	12418056	12418289	.	-	.	geneID=Col_NEW_RNA_R_12049;coding_prediction=coding;predicted_type=coding;Parent=Col_NEW_RNA_R_12049.1;
Chr2	Benfey	gene	12517050	12517677	.	-	.	geneID=RLFS_014240_rev;coding_prediction=noncoding;predicted_type=noncoding;ID=RLFS_014240_rev;
Chr2	Benfey	transcript	12517050	12517677	.	-	.	geneID=RLFS_014240_rev;coding_prediction=noncoding;predicted_type=noncoding;ID=RLFS_014240_rev;Parent=RLFS_014240_rev;
Chr2	Benfey	exon	12517050	12517677	.	-	.	geneID=RLFS_014240_rev;coding_prediction=noncoding;predicted_type=noncoding;Parent=RLFS_014240_rev;
Chr2	Col	gene	12525043	12525388	.	+	.	geneID=Col_NEW_RNA_F_11976;coding_prediction=noncoding;predicted_type=noncoding;ID=Col_NEW_RNA_F_11976;
Chr2	Col	transcript	12525043	12525388	.	+	.	geneID=Col_NEW_RNA_F_11976;coding_prediction=noncoding;predicted_type=noncoding;ID=Col_NEW_RNA_F_11976.1;Parent=Col_NEW_RNA_F_11976;
Chr2	Col	exon	12525043	12525388	.	+	.	geneID=Col_NEW_RNA_F_11976;coding_prediction=noncoding;predicted_type=noncoding;Parent=Col_NEW_RNA_F_11976.1;
Chr2	Merge	gene	12531322	12531947	.	-	.	geneID=Fused_1883;coding_prediction=noncoding;predicted_type=noncoding;ID=Fused_1883;
Chr2	Merge	transcript	12531322	12531947	.	-	.	geneID=Fused_1883;coding_prediction=noncoding;predicted_type=noncoding;ID=Fused_1883.1;Parent=Fused_1883;
Chr2	Merge	exon	12531322	12531947	.	-	.	geneID=Fused_1883;coding_prediction=noncoding;predicted_type=noncoding;Parent=Fused_1883.1;
Chr2	CANTATAdb	gene	12546246	12546971	.	+	.	geneID=CNT2088896;coding_prediction=noncoding;predicted_type=noncoding;ID=CNT2088896;
Chr2	CANTATAdb	transcript	12546246	12546457	.	+	.	geneID=CNT2088896;coding_prediction=noncoding;predicted_type=noncoding;ID=CNT2088896;Parent=CNT2088896;
Chr2	CANTATAdb	exon	12546246	12546457	.	+	.	geneID=CNT2088896;coding_prediction=noncoding;predicted_type=noncoding;Parent=CNT2088896;
Chr2	CANTATAdb	transcript	12546607	12546971	.	+	.	geneID=CNT2088896;coding_prediction=noncoding;predicted_type=noncoding;ID=CNT2088896;Parent=CNT2088896;
Chr2	CANTATAdb	exon	12546607	12546971	.	+	.	geneID=CNT2088896;coding_prediction=noncoding;predicted_type=noncoding;Parent=CNT2088896;
Chr2	Merge	gene	12561811	12562222	.	-	.	geneID=Fused_1886;coding_prediction=noncoding;predicted_type=noncoding;ID=Fused_1886;
Chr2	Merge	transcript	12561811	12562222	.	-	.	geneID=Fused_1886;coding_prediction=noncoding;predicted_type=noncoding;ID=Fused_1886.1;Parent=Fused_1886;
Chr2	Merge	exon	12561811	12562222	.	-	.	geneID=Fused_1886;coding_prediction=noncoding;predicted_type=noncoding;Parent=Fused_1886.1;
Chr2	Araport11	gene	12618036	12618869	.	+	.	geneID=AT2G08340;coding_prediction=noncoding;predicted_type=noncoding;ID=AT2G08340;
Chr2	Araport11	transcript	12618036	12618479	.	+	.	geneID=AT2G08340;coding_prediction=noncoding;predicted_type=noncoding;ID=AT2G08340.1;Parent=AT2G08340;
Chr2	Araport11	exon	12618036	12618479	.	+	.	geneID=AT2G08340;coding_prediction=noncoding;predicted_type=noncoding;Parent=AT2G08340.1;
Chr2	Araport11	transcript	12618665	12618869	.	+	.	geneID=AT2G08340;coding_prediction=noncoding;predicted_type=noncoding;ID=AT2G08340.1;Parent=AT2G08340;
Chr2	Araport11	exon	12618665	12618869	.	+	.	geneID=AT2G08340;coding_prediction=noncoding;predicted_type=noncoding;Parent=AT2G08340.1;
Chr2	Lerv7	gene	12619075	12619327	.	+	.	geneID=Ler_NEW_RNA_F_12815;coding_prediction=noncoding;predicted_type=noncoding;ID=Ler_NEW_RNA_F_12815;
Chr2	Lerv7	transcript	12619075	12619327	.	+	.	geneID=Ler_NEW_RNA_F_12815;coding_prediction=noncoding;predicted_type=noncoding;ID=Ler_NEW_RNA_F_12815.1;Parent=Ler_NEW_RNA_F_12815;
Chr2	Lerv7	exon	12619075	12619327	.	+	.	geneID=Ler_NEW_RNA_F_12815;coding_prediction=noncoding;predicted_type=noncoding;Parent=Ler_NEW_RNA_F_12815.1;
Chr2	Lerv7	gene	12620781	12621252	.	+	.	geneID=Ler_NEW_RNA_F_12817;coding_prediction=coding;predicted_type=coding;ID=Ler_NEW_RNA_F_12817;
Chr2	Lerv7	transcript	12620781	12621252	.	+	.	geneID=Ler_NEW_RNA_F_12817;coding_prediction=coding;predicted_type=coding;ID=Ler_NEW_RNA_F_12817.1;Parent=Ler_NEW_RNA_F_12817;
Chr2	Lerv7	exon	12620781	12621252	.	+	.	geneID=Ler_NEW_RNA_F_12817;coding_prediction=coding;predicted_type=coding;Parent=Ler_NEW_RNA_F_12817.1;
Chr2	Merge	gene	12624633	12625156	.	+	.	geneID=Fused_1888;coding_prediction=coding;predicted_type=coding;ID=Fused_1888;
Chr2	Merge	transcript	12624633	12625156	.	+	.	geneID=Fused_1888;coding_prediction=coding;predicted_type=coding;ID=Fused_1888.1;Parent=Fused_1888;
Chr2	Merge	exon	12624633	12625156	.	+	.	geneID=Fused_1888;coding_prediction=coding;predicted_type=coding;Parent=Fused_1888.1;
Chr2	Lerv7	gene	12625268	12625700	.	+	.	geneID=Ler_NEW_RNA_F_12819;coding_prediction=noncoding;predicted_type=noncoding;ID=Ler_NEW_RNA_F_12819;
Chr2	Lerv7	transcript	12625268	12625700	.	+	.	geneID=Ler_NEW_RNA_F_12819;coding_prediction=noncoding;predicted_type=noncoding;ID=Ler_NEW_RNA_F_12819.1;Parent=Ler_NEW_RNA_F_12819;
Chr2	Lerv7	exon	12625268	12625700	.	+	.	geneID=Ler_NEW_RNA_F_12819;coding_prediction=noncoding;predicted_type=noncoding;Parent=Ler_NEW_RNA_F_12819.1;
Chr2	Col	gene	12626691	12626998	.	+	.	geneID=Col_NEW_RNA_F_12019;coding_prediction=noncoding;predicted_type=noncoding;ID=Col_NEW_RNA_F_12019;
Chr2	Col	transcript	12626691	12626998	.	+	.	geneID=Col_NEW_RNA_F_12019;coding_prediction=noncoding;predicted_type=noncoding;ID=Col_NEW_RNA_F_12019.1;Parent=Col_NEW_RNA_F_12019;
Chr2	Col	exon	12626691	12626998	.	+	.	geneID=Col_NEW_RNA_F_12019;coding_prediction=noncoding;predicted_type=noncoding;Parent=Col_NEW_RNA_F_12019.1;
Chr2	Merge	gene	12631677	12632513	.	+	.	geneID=Fused_1889;coding_prediction=noncoding;predicted_type=noncoding;ID=Fused_1889;
Chr2	Merge	transcript	12631677	12632513	.	+	.	geneID=Fused_1889;coding_prediction=noncoding;predicted_type=noncoding;ID=Fused_1889.1;Parent=Fused_1889;
Chr2	Merge	exon	12631677	12632513	.	+	.	geneID=Fused_1889;coding_prediction=noncoding;predicted_type=noncoding;Parent=Fused_1889.1;
Chr2	Merge	gene	12633223	12633738	.	+	.	geneID=Fused_1890;coding_prediction=coding;predicted_type=coding;ID=Fused_1890;
Chr2	Merge	transcript	12633223	12633738	.	+	.	geneID=Fused_1890;coding_prediction=coding;predicted_type=coding;ID=Fused_1890.1;Parent=Fused_1890;
Chr2	Merge	exon	12633223	12633738	.	+	.	geneID=Fused_1890;coding_prediction=coding;predicted_type=coding;Parent=Fused_1890.1;
Chr2	Araport11	gene	12644200	12644414	.	+	.	geneID=AT2G29540;coding_prediction=noncoding;predicted_type=coding;ID=AT2G29540;
Chr2	Araport11	transcript	12644200	12644414	.	+	.	geneID=AT2G29540;coding_prediction=noncoding;predicted_type=coding;ID=AT2G29540.2;Parent=AT2G29540;
Chr2	Araport11	exon	12644200	12644414	.	+	.	geneID=AT2G29540;coding_prediction=noncoding;predicted_type=coding;Parent=AT2G29540.2;
Chr2	Lerv7	gene	12645120	12645326	.	+	.	geneID=Ler_NEW_RNA_F_12832;coding_prediction=noncoding;predicted_type=noncoding;ID=Ler_NEW_RNA_F_12832;
Chr2	Lerv7	transcript	12645120	12645326	.	+	.	geneID=Ler_NEW_RNA_F_12832;coding_prediction=noncoding;predicted_type=noncoding;ID=Ler_NEW_RNA_F_12832.1;Parent=Ler_NEW_RNA_F_12832;
Chr2	Lerv7	exon	12645120	12645326	.	+	.	geneID=Ler_NEW_RNA_F_12832;coding_prediction=noncoding;predicted_type=noncoding;Parent=Ler_NEW_RNA_F_12832.1;
Chr2	Col	gene	12665240	12665541	.	+	.	geneID=Col_NEW_RNA_F_12041;coding_prediction=coding;predicted_type=coding;ID=Col_NEW_RNA_F_12041;
Chr2	Col	transcript	12665240	12665541	.	+	.	geneID=Col_NEW_RNA_F_12041;coding_prediction=coding;predicted_type=coding;ID=Col_NEW_RNA_F_12041.1;Parent=Col_NEW_RNA_F_12041;
Chr2	Col	exon	12665240	12665541	.	+	.	geneID=Col_NEW_RNA_F_12041;coding_prediction=coding;predicted_type=coding;Parent=Col_NEW_RNA_F_12041.1;
Chr2	Merge	gene	12679035	12680600	.	-	.	geneID=Fused_1894;coding_prediction=noncoding;predicted_type=noncoding;ID=Fused_1894;
Chr2	Merge	transcript	12679035	12680600	.	-	.	geneID=Fused_1894;coding_prediction=noncoding;predicted_type=noncoding;ID=Fused_1894.1;Parent=Fused_1894;
Chr2	Merge	exon	12679035	12680600	.	-	.	geneID=Fused_1894;coding_prediction=noncoding;predicted_type=noncoding;Parent=Fused_1894.1;
Chr2	Merge	gene	12697516	12697730	.	-	.	geneID=Fused_1895;coding_prediction=noncoding;predicted_type=noncoding;ID=Fused_1895;
Chr2	Merge	transcript	12697516	12697730	.	-	.	geneID=Fused_1895;coding_prediction=noncoding;predicted_type=noncoding;ID=Fused_1895.1;Parent=Fused_1895;
Chr2	Merge	exon	12697516	12697730	.	-	.	geneID=Fused_1895;coding_prediction=noncoding;predicted_type=noncoding;Parent=Fused_1895.1;
Chr2	Merge	gene	12707993	12708222	.	-	.	geneID=Fused_1896;coding_prediction=noncoding;predicted_type=noncoding;ID=Fused_1896;
Chr2	Merge	transcript	12707993	12708222	.	-	.	geneID=Fused_1896;coding_prediction=noncoding;predicted_type=noncoding;ID=Fused_1896.1;Parent=Fused_1896;
Chr2	Merge	exon	12707993	12708222	.	-	.	geneID=Fused_1896;coding_prediction=noncoding;predicted_type=noncoding;Parent=Fused_1896.1;
Chr2	Merge	gene	12709795	12711384	.	-	.	geneID=Fused_1897;coding_prediction=coding;predicted_type=coding;ID=Fused_1897;
Chr2	Merge	transcript	12709795	12711384	.	-	.	geneID=Fused_1897;coding_prediction=coding;predicted_type=coding;ID=Fused_1897.1;Parent=Fused_1897;
Chr2	Merge	exon	12709795	12711384	.	-	.	geneID=Fused_1897;coding_prediction=coding;predicted_type=coding;Parent=Fused_1897.1;
Chr2	Lerv7	gene	12711970	12712269	.	-	.	geneID=Ler_NEW_RNA_R_13137;coding_prediction=noncoding;predicted_type=noncoding;ID=Ler_NEW_RNA_R_13137;
Chr2	Lerv7	transcript	12711970	12712269	.	-	.	geneID=Ler_NEW_RNA_R_13137;coding_prediction=noncoding;predicted_type=noncoding;ID=Ler_NEW_RNA_R_13137.1;Parent=Ler_NEW_RNA_R_13137;
Chr2	Lerv7	exon	12711970	12712162	.	-	.	geneID=Ler_NEW_RNA_R_13137;coding_prediction=noncoding;predicted_type=noncoding;Parent=Ler_NEW_RNA_R_13137.1;
Chr2	Lerv7	exon	12712196	12712269	.	-	.	geneID=Ler_NEW_RNA_R_13137;coding_prediction=noncoding;predicted_type=noncoding;Parent=Ler_NEW_RNA_R_13137.1;
Chr2	Merge	gene	12769097	12769375	.	+	.	geneID=Fused_1898;coding_prediction=coding;predicted_type=coding;ID=Fused_1898;
Chr2	Merge	transcript	12769097	12769375	.	+	.	geneID=Fused_1898;coding_prediction=coding;predicted_type=coding;ID=Fused_1898.1;Parent=Fused_1898;
Chr2	Merge	exon	12769097	12769375	.	+	.	geneID=Fused_1898;coding_prediction=coding;predicted_type=coding;Parent=Fused_1898.1;
Chr2	Araport11	gene	12784654	12785092	.	+	.	geneID=AT2TE55910;coding_prediction=noncoding;predicted_type=TE;ID=AT2TE55910;
Chr2	Araport11	transcript	12784654	12785092	.	+	.	geneID=AT2TE55910;coding_prediction=noncoding;predicted_type=TE;ID=AT2TE55910;Parent=AT2TE55910;
Chr2	Araport11	exon	12784654	12785092	.	+	.	geneID=AT2TE55910;coding_prediction=noncoding;predicted_type=TE;Parent=AT2TE55910;
Chr2	Araport11	gene	12796526	12796752	.	-	.	geneID=AT2G29995;coding_prediction=noncoding;predicted_type=coding;ID=AT2G29995;
Chr2	Araport11	transcript	12796526	12796752	.	-	.	geneID=AT2G29995;coding_prediction=noncoding;predicted_type=coding;ID=AT2G29995.1;Parent=AT2G29995;
Chr2	Araport11	exon	12796526	12796752	.	-	.	geneID=AT2G29995;coding_prediction=noncoding;predicted_type=coding;Parent=AT2G29995.1;
Chr2	Merge	gene	12805693	12806220	.	-	.	geneID=Fused_1902;coding_prediction=noncoding;predicted_type=noncoding;ID=Fused_1902;
Chr2	Merge	transcript	12805693	12806220	.	-	.	geneID=Fused_1902;coding_prediction=noncoding;predicted_type=noncoding;ID=Fused_1902.1;Parent=Fused_1902;
Chr2	Merge	exon	12805693	12806220	.	-	.	geneID=Fused_1902;coding_prediction=noncoding;predicted_type=noncoding;Parent=Fused_1902.1;
Chr2	Merge	gene	12815484	12815796	.	-	.	geneID=Fused_1903;coding_prediction=noncoding;predicted_type=noncoding;ID=Fused_1903;
Chr2	Merge	transcript	12815484	12815796	.	-	.	geneID=Fused_1903;coding_prediction=noncoding;predicted_type=noncoding;ID=Fused_1903.1;Parent=Fused_1903;
Chr2	Merge	exon	12815484	12815796	.	-	.	geneID=Fused_1903;coding_prediction=noncoding;predicted_type=noncoding;Parent=Fused_1903.1;
Chr2	Benfey	gene	12818697	12819011	.	-	.	geneID=At2NC053180_rev;coding_prediction=coding;predicted_type=noncoding;ID=At2NC053180_rev;
Chr2	Benfey	transcript	12818697	12819011	.	-	.	geneID=At2NC053180_rev;coding_prediction=coding;predicted_type=noncoding;ID=At2NC053180_rev;Parent=At2NC053180_rev;
Chr2	Benfey	exon	12818697	12819011	.	-	.	geneID=At2NC053180_rev;coding_prediction=coding;predicted_type=noncoding;Parent=At2NC053180_rev;
Chr2	Merge	gene	12821632	12822933	.	-	.	geneID=Fused_1905;coding_prediction=noncoding;predicted_type=noncoding;ID=Fused_1905;
Chr2	Merge	transcript	12821632	12822933	.	-	.	geneID=Fused_1905;coding_prediction=noncoding;predicted_type=noncoding;ID=Fused_1905.1;Parent=Fused_1905;
Chr2	Merge	exon	12821632	12822933	.	-	.	geneID=Fused_1905;coding_prediction=noncoding;predicted_type=noncoding;Parent=Fused_1905.1;
Chr2	Merge	gene	12826260	12826530	.	-	.	geneID=Fused_1906;coding_prediction=coding;predicted_type=coding;ID=Fused_1906;
Chr2	Merge	transcript	12826260	12826530	.	-	.	geneID=Fused_1906;coding_prediction=coding;predicted_type=coding;ID=Fused_1906.1;Parent=Fused_1906;
Chr2	Merge	exon	12826260	12826530	.	-	.	geneID=Fused_1906;coding_prediction=coding;predicted_type=coding;Parent=Fused_1906.1;
Chr2	Merge	gene	12827006	12827208	.	-	.	geneID=Fused_1907;coding_prediction=noncoding;predicted_type=noncoding;ID=Fused_1907;
Chr2	Merge	transcript	12827006	12827208	.	-	.	geneID=Fused_1907;coding_prediction=noncoding;predicted_type=noncoding;ID=Fused_1907.1;Parent=Fused_1907;
Chr2	Merge	exon	12827006	12827208	.	-	.	geneID=Fused_1907;coding_prediction=noncoding;predicted_type=noncoding;Parent=Fused_1907.1;
Chr2	Merge	gene	12827570	12828753	.	-	.	geneID=Fused_1908;coding_prediction=noncoding;predicted_type=noncoding;ID=Fused_1908;
Chr2	Merge	transcript	12827570	12828753	.	-	.	geneID=Fused_1908;coding_prediction=noncoding;predicted_type=noncoding;ID=Fused_1908.1;Parent=Fused_1908;
Chr2	Merge	exon	12827570	12828753	.	-	.	geneID=Fused_1908;coding_prediction=noncoding;predicted_type=noncoding;Parent=Fused_1908.1;
Chr2	Lerv7	gene	12839468	12839664	.	+	.	geneID=Ler_NEW_RNA_F_12898;coding_prediction=coding;predicted_type=coding;ID=Ler_NEW_RNA_F_12898;
Chr2	Lerv7	transcript	12839468	12839664	.	+	.	geneID=Ler_NEW_RNA_F_12898;coding_prediction=coding;predicted_type=coding;ID=Ler_NEW_RNA_F_12898.1;Parent=Ler_NEW_RNA_F_12898;
Chr2	Lerv7	exon	12839468	12839664	.	+	.	geneID=Ler_NEW_RNA_F_12898;coding_prediction=coding;predicted_type=coding;Parent=Ler_NEW_RNA_F_12898.1;
Chr2	Col	gene	12839841	12840109	.	+	.	geneID=Col_NEW_RNA_F_12090;coding_prediction=coding;predicted_type=coding;ID=Col_NEW_RNA_F_12090;
Chr2	Col	transcript	12839841	12840109	.	+	.	geneID=Col_NEW_RNA_F_12090;coding_prediction=coding;predicted_type=coding;ID=Col_NEW_RNA_F_12090.1;Parent=Col_NEW_RNA_F_12090;
Chr2	Col	exon	12839841	12840109	.	+	.	geneID=Col_NEW_RNA_F_12090;coding_prediction=coding;predicted_type=coding;Parent=Col_NEW_RNA_F_12090.1;
Chr2	Merge	gene	12852382	12852783	.	+	.	geneID=Fused_1909;coding_prediction=coding;predicted_type=coding;ID=Fused_1909;
Chr2	Merge	transcript	12852382	12852783	.	+	.	geneID=Fused_1909;coding_prediction=coding;predicted_type=coding;ID=Fused_1909.1;Parent=Fused_1909;
Chr2	Merge	exon	12852382	12852783	.	+	.	geneID=Fused_1909;coding_prediction=coding;predicted_type=coding;Parent=Fused_1909.1;
Chr2	Merge	gene	12855567	12855879	.	+	.	geneID=Fused_1910;coding_prediction=noncoding;predicted_type=noncoding;ID=Fused_1910;
Chr2	Merge	transcript	12855567	12855879	.	+	.	geneID=Fused_1910;coding_prediction=noncoding;predicted_type=noncoding;ID=Fused_1910.1;Parent=Fused_1910;
Chr2	Merge	exon	12855567	12855879	.	+	.	geneID=Fused_1910;coding_prediction=noncoding;predicted_type=noncoding;Parent=Fused_1910.1;
Chr2	Merge	gene	12869151	12869633	.	-	.	geneID=Fused_1911;coding_prediction=coding;predicted_type=coding;ID=Fused_1911;
Chr2	Merge	transcript	12869151	12869633	.	-	.	geneID=Fused_1911;coding_prediction=coding;predicted_type=coding;ID=Fused_1911.1;Parent=Fused_1911;
Chr2	Merge	exon	12869151	12869633	.	-	.	geneID=Fused_1911;coding_prediction=coding;predicted_type=coding;Parent=Fused_1911.1;
Chr2	Merge	gene	12873374	12873744	.	-	.	geneID=Fused_1912;coding_prediction=noncoding;predicted_type=noncoding;ID=Fused_1912;
Chr2	Merge	transcript	12873374	12873744	.	-	.	geneID=Fused_1912;coding_prediction=noncoding;predicted_type=noncoding;ID=Fused_1912.1;Parent=Fused_1912;
Chr2	Merge	exon	12873374	12873744	.	-	.	geneID=Fused_1912;coding_prediction=noncoding;predicted_type=noncoding;Parent=Fused_1912.1;
Chr2	Araport11	gene	12874482	12876149	.	-	.	geneID=AT2TE56340;coding_prediction=noncoding;predicted_type=TE;ID=AT2TE56340;
Chr2	Araport11	transcript	12874482	12876149	.	-	.	geneID=AT2TE56340;coding_prediction=noncoding;predicted_type=TE;ID=AT2TE56340;Parent=AT2TE56340;
Chr2	Araport11	exon	12874482	12876149	.	-	.	geneID=AT2TE56340;coding_prediction=noncoding;predicted_type=TE;Parent=AT2TE56340;
Chr2	Lerv7	gene	12904168	12904499	.	+	.	geneID=Ler_NEW_RNA_F_12930;coding_prediction=noncoding;predicted_type=noncoding;ID=Ler_NEW_RNA_F_12930;
Chr2	Lerv7	transcript	12904168	12904499	.	+	.	geneID=Ler_NEW_RNA_F_12930;coding_prediction=noncoding;predicted_type=noncoding;ID=Ler_NEW_RNA_F_12930.1;Parent=Ler_NEW_RNA_F_12930;
Chr2	Lerv7	exon	12904168	12904499	.	+	.	geneID=Ler_NEW_RNA_F_12930;coding_prediction=noncoding;predicted_type=noncoding;Parent=Ler_NEW_RNA_F_12930.1;
Chr2	Merge	gene	12905562	12906157	.	+	.	geneID=Fused_1914;coding_prediction=noncoding;predicted_type=noncoding;ID=Fused_1914;
Chr2	Merge	transcript	12905562	12906157	.	+	.	geneID=Fused_1914;coding_prediction=noncoding;predicted_type=noncoding;ID=Fused_1914.1;Parent=Fused_1914;
Chr2	Merge	exon	12905562	12906157	.	+	.	geneID=Fused_1914;coding_prediction=noncoding;predicted_type=noncoding;Parent=Fused_1914.1;
Chr2	Merge	gene	12928984	12929826	.	+	.	geneID=Fused_1915;coding_prediction=noncoding;predicted_type=noncoding;ID=Fused_1915;
Chr2	Merge	transcript	12928984	12929826	.	+	.	geneID=Fused_1915;coding_prediction=noncoding;predicted_type=noncoding;ID=Fused_1915.1;Parent=Fused_1915;
Chr2	Merge	exon	12928984	12929826	.	+	.	geneID=Fused_1915;coding_prediction=noncoding;predicted_type=noncoding;Parent=Fused_1915.1;
Chr2	Merge	gene	12931259	12932850	.	+	.	geneID=Fused_1916;coding_prediction=coding;predicted_type=coding;ID=Fused_1916;
Chr2	Merge	transcript	12931259	12932850	.	+	.	geneID=Fused_1916;coding_prediction=coding;predicted_type=coding;ID=Fused_1916.1;Parent=Fused_1916;
Chr2	Merge	exon	12931259	12932850	.	+	.	geneID=Fused_1916;coding_prediction=coding;predicted_type=coding;Parent=Fused_1916.1;
Chr2	Col	gene	12954961	12955281	.	+	.	geneID=Col_NEW_RNA_F_12133;coding_prediction=coding;predicted_type=coding;ID=Col_NEW_RNA_F_12133;
Chr2	Col	transcript	12954961	12955281	.	+	.	geneID=Col_NEW_RNA_F_12133;coding_prediction=coding;predicted_type=coding;ID=Col_NEW_RNA_F_12133.1;Parent=Col_NEW_RNA_F_12133;
Chr2	Col	exon	12954961	12955281	.	+	.	geneID=Col_NEW_RNA_F_12133;coding_prediction=coding;predicted_type=coding;Parent=Col_NEW_RNA_F_12133.1;
Chr2	Merge	gene	12956688	12957115	.	-	.	geneID=Fused_1917;coding_prediction=coding;predicted_type=coding;ID=Fused_1917;
Chr2	Merge	transcript	12956688	12957115	.	-	.	geneID=Fused_1917;coding_prediction=coding;predicted_type=coding;ID=Fused_1917.1;Parent=Fused_1917;
Chr2	Merge	exon	12956688	12957115	.	-	.	geneID=Fused_1917;coding_prediction=coding;predicted_type=coding;Parent=Fused_1917.1;
Chr2	Merge	gene	12973459	12973837	.	-	.	geneID=Fused_1918;coding_prediction=noncoding;predicted_type=noncoding;ID=Fused_1918;
Chr2	Merge	transcript	12973459	12973837	.	-	.	geneID=Fused_1918;coding_prediction=noncoding;predicted_type=noncoding;ID=Fused_1918.1;Parent=Fused_1918;
Chr2	Merge	exon	12973459	12973837	.	-	.	geneID=Fused_1918;coding_prediction=noncoding;predicted_type=noncoding;Parent=Fused_1918.1;
Chr2	Merge	gene	12975094	12975377	.	-	.	geneID=Fused_1919;coding_prediction=noncoding;predicted_type=noncoding;ID=Fused_1919;
Chr2	Merge	transcript	12975094	12975377	.	-	.	geneID=Fused_1919;coding_prediction=noncoding;predicted_type=noncoding;ID=Fused_1919.1;Parent=Fused_1919;
Chr2	Merge	exon	12975094	12975377	.	-	.	geneID=Fused_1919;coding_prediction=noncoding;predicted_type=noncoding;Parent=Fused_1919.1;
Chr2	Merge	gene	12980657	12981215	.	+	.	geneID=Fused_1920;coding_prediction=noncoding;predicted_type=noncoding;ID=Fused_1920;
Chr2	Merge	transcript	12980657	12981215	.	+	.	geneID=Fused_1920;coding_prediction=noncoding;predicted_type=noncoding;ID=Fused_1920.1;Parent=Fused_1920;
Chr2	Merge	exon	12980657	12981215	.	+	.	geneID=Fused_1920;coding_prediction=noncoding;predicted_type=noncoding;Parent=Fused_1920.1;
Chr2	Merge	gene	12993710	12994522	.	+	.	geneID=Fused_1921;coding_prediction=noncoding;predicted_type=noncoding;ID=Fused_1921;
Chr2	Merge	transcript	12993710	12994522	.	+	.	geneID=Fused_1921;coding_prediction=noncoding;predicted_type=noncoding;ID=Fused_1921.1;Parent=Fused_1921;
Chr2	Merge	exon	12993710	12994522	.	+	.	geneID=Fused_1921;coding_prediction=noncoding;predicted_type=noncoding;Parent=Fused_1921.1;
Chr2	Merge	gene	12994937	12995423	.	+	.	geneID=Fused_1922;coding_prediction=coding;predicted_type=coding;ID=Fused_1922;
Chr2	Merge	transcript	12994937	12995423	.	+	.	geneID=Fused_1922;coding_prediction=coding;predicted_type=coding;ID=Fused_1922.1;Parent=Fused_1922;
Chr2	Merge	exon	12994937	12995423	.	+	.	geneID=Fused_1922;coding_prediction=coding;predicted_type=coding;Parent=Fused_1922.1;
Chr2	Merge	gene	12998145	12998906	.	+	.	geneID=Fused_1923;coding_prediction=noncoding;predicted_type=noncoding;ID=Fused_1923;
Chr2	Merge	transcript	12998145	12998906	.	+	.	geneID=Fused_1923;coding_prediction=noncoding;predicted_type=noncoding;ID=Fused_1923.1;Parent=Fused_1923;
Chr2	Merge	exon	12998145	12998906	.	+	.	geneID=Fused_1923;coding_prediction=noncoding;predicted_type=noncoding;Parent=Fused_1923.1;
Chr2	Merge	gene	13000907	13002299	.	+	.	geneID=Fused_1924;coding_prediction=coding;predicted_type=coding;ID=Fused_1924;
Chr2	Merge	transcript	13000907	13002299	.	+	.	geneID=Fused_1924;coding_prediction=coding;predicted_type=coding;ID=Fused_1924.1;Parent=Fused_1924;
Chr2	Merge	exon	13000907	13002299	.	+	.	geneID=Fused_1924;coding_prediction=coding;predicted_type=coding;Parent=Fused_1924.1;
Chr2	Lerv7	gene	13003483	13003688	.	+	.	geneID=Ler_NEW_RNA_F_12979;coding_prediction=noncoding;predicted_type=noncoding;ID=Ler_NEW_RNA_F_12979;
Chr2	Lerv7	transcript	13003483	13003688	.	+	.	geneID=Ler_NEW_RNA_F_12979;coding_prediction=noncoding;predicted_type=noncoding;ID=Ler_NEW_RNA_F_12979.1;Parent=Ler_NEW_RNA_F_12979;
Chr2	Lerv7	exon	13003483	13003688	.	+	.	geneID=Ler_NEW_RNA_F_12979;coding_prediction=noncoding;predicted_type=noncoding;Parent=Ler_NEW_RNA_F_12979.1;
Chr2	CANTATAdb	gene	13003782	13004044	.	+	.	geneID=CNT2089092;coding_prediction=noncoding;predicted_type=noncoding;ID=CNT2089092;
Chr2	CANTATAdb	transcript	13003782	13004044	.	+	.	geneID=CNT2089092;coding_prediction=noncoding;predicted_type=noncoding;ID=CNT2089092;Parent=CNT2089092;
Chr2	CANTATAdb	exon	13003782	13004044	.	+	.	geneID=CNT2089092;coding_prediction=noncoding;predicted_type=noncoding;Parent=CNT2089092;
Chr2	CANTATAdb	gene	13014604	13016269	.	-	.	geneID=CNT2085851;coding_prediction=noncoding;predicted_type=noncoding;ID=CNT2085851;
Chr2	CANTATAdb	transcript	13014604	13016269	.	-	.	geneID=CNT2085851;coding_prediction=noncoding;predicted_type=noncoding;ID=CNT2085851;Parent=CNT2085851;
Chr2	CANTATAdb	exon	13014604	13016269	.	-	.	geneID=CNT2085851;coding_prediction=noncoding;predicted_type=noncoding;Parent=CNT2085851;
Chr2	Merge	gene	13037669	13038173	.	-	.	geneID=Fused_1926;coding_prediction=noncoding;predicted_type=noncoding;ID=Fused_1926;
Chr2	Merge	transcript	13037669	13038173	.	-	.	geneID=Fused_1926;coding_prediction=noncoding;predicted_type=noncoding;ID=Fused_1926.1;Parent=Fused_1926;
Chr2	Merge	exon	13037669	13038173	.	-	.	geneID=Fused_1926;coding_prediction=noncoding;predicted_type=noncoding;Parent=Fused_1926.1;
Chr2	Merge	gene	13096364	13096688	.	-	.	geneID=Fused_1928;coding_prediction=noncoding;predicted_type=noncoding;ID=Fused_1928;
Chr2	Merge	transcript	13096364	13096688	.	-	.	geneID=Fused_1928;coding_prediction=noncoding;predicted_type=noncoding;ID=Fused_1928.1;Parent=Fused_1928;
Chr2	Merge	exon	13096364	13096688	.	-	.	geneID=Fused_1928;coding_prediction=noncoding;predicted_type=noncoding;Parent=Fused_1928.1;
Chr2	Lerv7	gene	13105754	13105977	.	+	.	geneID=Ler_NEW_RNA_F_13011;coding_prediction=noncoding;predicted_type=noncoding;ID=Ler_NEW_RNA_F_13011;
Chr2	Lerv7	transcript	13105754	13105977	.	+	.	geneID=Ler_NEW_RNA_F_13011;coding_prediction=noncoding;predicted_type=noncoding;ID=Ler_NEW_RNA_F_13011.1;Parent=Ler_NEW_RNA_F_13011;
Chr2	Lerv7	exon	13105754	13105977	.	+	.	geneID=Ler_NEW_RNA_F_13011;coding_prediction=noncoding;predicted_type=noncoding;Parent=Ler_NEW_RNA_F_13011.1;
Chr2	Lerv7	gene	13119616	13119997	.	+	.	geneID=Ler_NEW_RNA_F_13015;coding_prediction=noncoding;predicted_type=noncoding;ID=Ler_NEW_RNA_F_13015;
Chr2	Lerv7	transcript	13119616	13119997	.	+	.	geneID=Ler_NEW_RNA_F_13015;coding_prediction=noncoding;predicted_type=noncoding;ID=Ler_NEW_RNA_F_13015.1;Parent=Ler_NEW_RNA_F_13015;
Chr2	Lerv7	exon	13119616	13119997	.	+	.	geneID=Ler_NEW_RNA_F_13015;coding_prediction=noncoding;predicted_type=noncoding;Parent=Ler_NEW_RNA_F_13015.1;
Chr2	CANTATAdb	gene	13139020	13142622	.	-	.	geneID=CNT2088683;coding_prediction=noncoding;predicted_type=noncoding;ID=CNT2088683;
Chr2	CANTATAdb	transcript	13139020	13140204	.	-	.	geneID=CNT2088683;coding_prediction=noncoding;predicted_type=noncoding;ID=CNT2088683;Parent=CNT2088683;
Chr2	CANTATAdb	exon	13139020	13140204	.	-	.	geneID=CNT2088683;coding_prediction=noncoding;predicted_type=noncoding;Parent=CNT2088683;
Chr2	CANTATAdb	transcript	13141477	13141773	.	-	.	geneID=CNT2088683;coding_prediction=noncoding;predicted_type=noncoding;ID=CNT2088683;Parent=CNT2088683;
Chr2	CANTATAdb	exon	13141477	13141773	.	-	.	geneID=CNT2088683;coding_prediction=noncoding;predicted_type=noncoding;Parent=CNT2088683;
Chr2	CANTATAdb	transcript	13141945	13142622	.	-	.	geneID=CNT2088683;coding_prediction=noncoding;predicted_type=noncoding;ID=CNT2088683;Parent=CNT2088683;
Chr2	CANTATAdb	exon	13141945	13142622	.	-	.	geneID=CNT2088683;coding_prediction=noncoding;predicted_type=noncoding;Parent=CNT2088683;
Chr2	Merge	gene	13142953	13143266	.	+	.	geneID=Fused_1932;coding_prediction=noncoding;predicted_type=noncoding;ID=Fused_1932;
Chr2	Merge	transcript	13142953	13143266	.	+	.	geneID=Fused_1932;coding_prediction=noncoding;predicted_type=noncoding;ID=Fused_1932.1;Parent=Fused_1932;
Chr2	Merge	exon	13142953	13143266	.	+	.	geneID=Fused_1932;coding_prediction=noncoding;predicted_type=noncoding;Parent=Fused_1932.1;
Chr2	CANTATAdb	gene	13162127	13162567	.	-	.	geneID=CNT2088297;coding_prediction=noncoding;predicted_type=noncoding;ID=CNT2088297;
Chr2	CANTATAdb	transcript	13162127	13162567	.	-	.	geneID=CNT2088297;coding_prediction=noncoding;predicted_type=noncoding;ID=CNT2088297;Parent=CNT2088297;
Chr2	CANTATAdb	exon	13162127	13162567	.	-	.	geneID=CNT2088297;coding_prediction=noncoding;predicted_type=noncoding;Parent=CNT2088297;
Chr2	CANTATAdb	gene	13163098	13163341	.	-	.	geneID=CNT2085301;coding_prediction=noncoding;predicted_type=noncoding;ID=CNT2085301;
Chr2	CANTATAdb	transcript	13163098	13163341	.	-	.	geneID=CNT2085301;coding_prediction=noncoding;predicted_type=noncoding;ID=CNT2085301;Parent=CNT2085301;
Chr2	CANTATAdb	exon	13163098	13163341	.	-	.	geneID=CNT2085301;coding_prediction=noncoding;predicted_type=noncoding;Parent=CNT2085301;
Chr2	Merge	gene	13174840	13175143	.	-	.	geneID=Fused_1934;coding_prediction=noncoding;predicted_type=noncoding;ID=Fused_1934;
Chr2	Merge	transcript	13174840	13175143	.	-	.	geneID=Fused_1934;coding_prediction=noncoding;predicted_type=noncoding;ID=Fused_1934.1;Parent=Fused_1934;
Chr2	Merge	exon	13174840	13175143	.	-	.	geneID=Fused_1934;coding_prediction=noncoding;predicted_type=noncoding;Parent=Fused_1934.1;
Chr2	Araport11	gene	13178167	13178535	.	+	.	geneID=AT2G08425;coding_prediction=noncoding;predicted_type=noncoding;ID=AT2G08425;
Chr2	Araport11	transcript	13178167	13178535	.	+	.	geneID=AT2G08425;coding_prediction=noncoding;predicted_type=noncoding;ID=AT2G08425.1;Parent=AT2G08425;
Chr2	Araport11	exon	13178167	13178535	.	+	.	geneID=AT2G08425;coding_prediction=noncoding;predicted_type=noncoding;Parent=AT2G08425.1;
Chr2	Lerv7	gene	13189117	13189368	.	+	.	geneID=Ler_NEW_RNA_F_13044;coding_prediction=noncoding;predicted_type=noncoding;ID=Ler_NEW_RNA_F_13044;
Chr2	Lerv7	transcript	13189117	13189368	.	+	.	geneID=Ler_NEW_RNA_F_13044;coding_prediction=noncoding;predicted_type=noncoding;ID=Ler_NEW_RNA_F_13044.1;Parent=Ler_NEW_RNA_F_13044;
Chr2	Lerv7	exon	13189117	13189368	.	+	.	geneID=Ler_NEW_RNA_F_13044;coding_prediction=noncoding;predicted_type=noncoding;Parent=Ler_NEW_RNA_F_13044.1;
Chr2	Merge	gene	13204252	13204620	.	-	.	geneID=Fused_1935;coding_prediction=coding;predicted_type=coding;ID=Fused_1935;
Chr2	Merge	transcript	13204252	13204620	.	-	.	geneID=Fused_1935;coding_prediction=coding;predicted_type=coding;ID=Fused_1935.1;Parent=Fused_1935;
Chr2	Merge	exon	13204252	13204620	.	-	.	geneID=Fused_1935;coding_prediction=coding;predicted_type=coding;Parent=Fused_1935.1;
Chr2	Lerv7	gene	13256193	13256553	.	-	.	geneID=Ler_NEW_RNA_R_13320;coding_prediction=noncoding;predicted_type=noncoding;ID=Ler_NEW_RNA_R_13320;
Chr2	Lerv7	transcript	13256193	13256553	.	-	.	geneID=Ler_NEW_RNA_R_13320;coding_prediction=noncoding;predicted_type=noncoding;ID=Ler_NEW_RNA_R_13320.1;Parent=Ler_NEW_RNA_R_13320;
Chr2	Lerv7	exon	13256193	13256553	.	-	.	geneID=Ler_NEW_RNA_R_13320;coding_prediction=noncoding;predicted_type=noncoding;Parent=Ler_NEW_RNA_R_13320.1;
Chr2	Araport11	gene	13256927	13257818	.	+	.	geneID=AT2G31090;coding_prediction=noncoding;predicted_type=coding;ID=AT2G31090;
Chr2	Araport11	transcript	13256927	13257818	.	+	.	geneID=AT2G31090;coding_prediction=noncoding;predicted_type=coding;ID=AT2G31090.1;Parent=AT2G31090;
Chr2	Araport11	exon	13256927	13257818	.	+	.	geneID=AT2G31090;coding_prediction=noncoding;predicted_type=coding;Parent=AT2G31090.1;
Chr2	Merge	gene	13261103	13262149	.	+	.	geneID=Fused_1937;coding_prediction=coding;predicted_type=coding;ID=Fused_1937;
Chr2	Merge	transcript	13261103	13262149	.	+	.	geneID=Fused_1937;coding_prediction=coding;predicted_type=coding;ID=Fused_1937.1;Parent=Fused_1937;
Chr2	Merge	exon	13261103	13262149	.	+	.	geneID=Fused_1937;coding_prediction=coding;predicted_type=coding;Parent=Fused_1937.1;
Chr2	Lerv7	gene	13306691	13307411	.	+	.	geneID=Ler_NEW_RNA_F_13084;coding_prediction=noncoding;predicted_type=noncoding;ID=Ler_NEW_RNA_F_13084;
Chr2	Lerv7	transcript	13306691	13307411	.	+	.	geneID=Ler_NEW_RNA_F_13084;coding_prediction=noncoding;predicted_type=noncoding;ID=Ler_NEW_RNA_F_13084.1;Parent=Ler_NEW_RNA_F_13084;
Chr2	Lerv7	exon	13306691	13307411	.	+	.	geneID=Ler_NEW_RNA_F_13084;coding_prediction=noncoding;predicted_type=noncoding;Parent=Ler_NEW_RNA_F_13084.1;
Chr2	Merge	gene	13318624	13318939	.	+	.	geneID=Fused_1939;coding_prediction=noncoding;predicted_type=noncoding;ID=Fused_1939;
Chr2	Merge	transcript	13318624	13318939	.	+	.	geneID=Fused_1939;coding_prediction=noncoding;predicted_type=noncoding;ID=Fused_1939.1;Parent=Fused_1939;
Chr2	Merge	exon	13318624	13318939	.	+	.	geneID=Fused_1939;coding_prediction=noncoding;predicted_type=noncoding;Parent=Fused_1939.1;
Chr2	Lerv7	gene	13343769	13344419	.	-	.	geneID=Ler_NEW_RNA_R_13347;coding_prediction=coding;predicted_type=coding;ID=Ler_NEW_RNA_R_13347;
Chr2	Lerv7	transcript	13343769	13344419	.	-	.	geneID=Ler_NEW_RNA_R_13347;coding_prediction=coding;predicted_type=coding;ID=Ler_NEW_RNA_R_13347.1;Parent=Ler_NEW_RNA_R_13347;
Chr2	Lerv7	exon	13343769	13344419	.	-	.	geneID=Ler_NEW_RNA_R_13347;coding_prediction=coding;predicted_type=coding;Parent=Ler_NEW_RNA_R_13347.1;
Chr2	Merge	gene	13373217	13373657	.	+	.	geneID=Fused_1940;coding_prediction=noncoding;predicted_type=noncoding;ID=Fused_1940;
Chr2	Merge	transcript	13373217	13373657	.	+	.	geneID=Fused_1940;coding_prediction=noncoding;predicted_type=noncoding;ID=Fused_1940.1;Parent=Fused_1940;
Chr2	Merge	exon	13373217	13373657	.	+	.	geneID=Fused_1940;coding_prediction=noncoding;predicted_type=noncoding;Parent=Fused_1940.1;
Chr2	Araport11	gene	13384588	13386425	.	+	.	geneID=AT2G08435;coding_prediction=noncoding;predicted_type=noncoding;ID=AT2G08435;
Chr2	Araport11	transcript	13384588	13384875	.	+	.	geneID=AT2G08435;coding_prediction=noncoding;predicted_type=noncoding;ID=AT2G08435.1;Parent=AT2G08435;
Chr2	Araport11	exon	13384588	13384875	.	+	.	geneID=AT2G08435;coding_prediction=noncoding;predicted_type=noncoding;Parent=AT2G08435.1;
Chr2	Araport11	transcript	13385353	13386425	.	+	.	geneID=AT2G08435;coding_prediction=noncoding;predicted_type=noncoding;ID=AT2G08435.2;Parent=AT2G08435;
Chr2	Araport11	exon	13385353	13386425	.	+	.	geneID=AT2G08435;coding_prediction=noncoding;predicted_type=noncoding;Parent=AT2G08435.2;
Chr2	Merge	gene	13388773	13389133	.	+	.	geneID=Fused_1942;coding_prediction=noncoding;predicted_type=noncoding;ID=Fused_1942;
Chr2	Merge	transcript	13388773	13389133	.	+	.	geneID=Fused_1942;coding_prediction=noncoding;predicted_type=noncoding;ID=Fused_1942.1;Parent=Fused_1942;
Chr2	Merge	exon	13388773	13389133	.	+	.	geneID=Fused_1942;coding_prediction=noncoding;predicted_type=noncoding;Parent=Fused_1942.1;
Chr2	Merge	gene	13392123	13392535	.	+	.	geneID=Fused_1943;coding_prediction=noncoding;predicted_type=noncoding;ID=Fused_1943;
Chr2	Merge	transcript	13392123	13392535	.	+	.	geneID=Fused_1943;coding_prediction=noncoding;predicted_type=noncoding;ID=Fused_1943.1;Parent=Fused_1943;
Chr2	Merge	exon	13392123	13392535	.	+	.	geneID=Fused_1943;coding_prediction=noncoding;predicted_type=noncoding;Parent=Fused_1943.1;
Chr2	Lerv7	gene	13393590	13394052	.	+	.	geneID=Ler_NEW_RNA_F_13120;coding_prediction=coding;predicted_type=coding;ID=Ler_NEW_RNA_F_13120;
Chr2	Lerv7	transcript	13393590	13394052	.	+	.	geneID=Ler_NEW_RNA_F_13120;coding_prediction=coding;predicted_type=coding;ID=Ler_NEW_RNA_F_13120.1;Parent=Ler_NEW_RNA_F_13120;
Chr2	Lerv7	exon	13393590	13394052	.	+	.	geneID=Ler_NEW_RNA_F_13120;coding_prediction=coding;predicted_type=coding;Parent=Ler_NEW_RNA_F_13120.1;
Chr2	Merge	gene	13411981	13412219	.	-	.	geneID=Fused_1944;coding_prediction=noncoding;predicted_type=noncoding;ID=Fused_1944;
Chr2	Merge	transcript	13411981	13412219	.	-	.	geneID=Fused_1944;coding_prediction=noncoding;predicted_type=noncoding;ID=Fused_1944.1;Parent=Fused_1944;
Chr2	Merge	exon	13411981	13412219	.	-	.	geneID=Fused_1944;coding_prediction=noncoding;predicted_type=noncoding;Parent=Fused_1944.1;
Chr2	Araport11	gene	13445905	13446676	.	-	.	geneID=AT2G31580;coding_prediction=noncoding;predicted_type=coding;ID=AT2G31580;
Chr2	Araport11	transcript	13445905	13446676	.	-	.	geneID=AT2G31580;coding_prediction=noncoding;predicted_type=coding;ID=AT2G31580.5;Parent=AT2G31580;
Chr2	Araport11	exon	13445905	13446676	.	-	.	geneID=AT2G31580;coding_prediction=noncoding;predicted_type=coding;Parent=AT2G31580.5;
Chr2	Merge	gene	13450728	13451357	.	-	.	geneID=Fused_1946;coding_prediction=noncoding;predicted_type=noncoding;ID=Fused_1946;
Chr2	Merge	transcript	13450728	13451357	.	-	.	geneID=Fused_1946;coding_prediction=noncoding;predicted_type=noncoding;ID=Fused_1946.1;Parent=Fused_1946;
Chr2	Merge	exon	13450728	13451357	.	-	.	geneID=Fused_1946;coding_prediction=noncoding;predicted_type=noncoding;Parent=Fused_1946.1;
Chr2	Merge	gene	13451450	13451694	.	-	.	geneID=Fused_1947;coding_prediction=noncoding;predicted_type=noncoding;ID=Fused_1947;
Chr2	Merge	transcript	13451450	13451694	.	-	.	geneID=Fused_1947;coding_prediction=noncoding;predicted_type=noncoding;ID=Fused_1947.1;Parent=Fused_1947;
Chr2	Merge	exon	13451450	13451694	.	-	.	geneID=Fused_1947;coding_prediction=noncoding;predicted_type=noncoding;Parent=Fused_1947.1;
Chr2	Lerv7	gene	13461639	13461848	.	+	.	geneID=Ler_NEW_RNA_F_13144;coding_prediction=noncoding;predicted_type=noncoding;ID=Ler_NEW_RNA_F_13144;
Chr2	Lerv7	transcript	13461639	13461848	.	+	.	geneID=Ler_NEW_RNA_F_13144;coding_prediction=noncoding;predicted_type=noncoding;ID=Ler_NEW_RNA_F_13144.1;Parent=Ler_NEW_RNA_F_13144;
Chr2	Lerv7	exon	13461639	13461848	.	+	.	geneID=Ler_NEW_RNA_F_13144;coding_prediction=noncoding;predicted_type=noncoding;Parent=Ler_NEW_RNA_F_13144.1;
Chr2	Merge	gene	13472626	13473619	.	+	.	geneID=Fused_1948;coding_prediction=noncoding;predicted_type=noncoding;ID=Fused_1948;
Chr2	Merge	transcript	13472626	13473619	.	+	.	geneID=Fused_1948;coding_prediction=noncoding;predicted_type=noncoding;ID=Fused_1948.1;Parent=Fused_1948;
Chr2	Merge	exon	13472626	13473619	.	+	.	geneID=Fused_1948;coding_prediction=noncoding;predicted_type=noncoding;Parent=Fused_1948.1;
Chr2	Merge	gene	13489274	13489728	.	+	.	geneID=Fused_1949;coding_prediction=noncoding;predicted_type=noncoding;ID=Fused_1949;
Chr2	Merge	transcript	13489274	13489728	.	+	.	geneID=Fused_1949;coding_prediction=noncoding;predicted_type=noncoding;ID=Fused_1949.1;Parent=Fused_1949;
Chr2	Merge	exon	13489274	13489386	.	+	.	geneID=Fused_1949;coding_prediction=noncoding;predicted_type=noncoding;Parent=Fused_1949.1;
Chr2	Merge	exon	13489531	13489728	.	+	.	geneID=Fused_1949;coding_prediction=noncoding;predicted_type=noncoding;Parent=Fused_1949.1;
Chr2	Araport11	gene	13497197	13500455	.	-	.	geneID=AT2G31751;coding_prediction=coding;predicted_type=noncoding;ID=AT2G31751;
Chr2	Araport11	transcript	13497197	13500004	.	-	.	geneID=AT2G31751;coding_prediction=coding;predicted_type=noncoding;ID=AT2G31751.1;Parent=AT2G31751;
Chr2	Araport11	exon	13497197	13500004	.	-	.	geneID=AT2G31751;coding_prediction=coding;predicted_type=noncoding;Parent=AT2G31751.1;
Chr2	Araport11	transcript	13500117	13500455	.	-	.	geneID=AT2G31751;coding_prediction=coding;predicted_type=noncoding;ID=AT2G31751.3;Parent=AT2G31751;
Chr2	Araport11	exon	13500117	13500455	.	-	.	geneID=AT2G31751;coding_prediction=coding;predicted_type=noncoding;Parent=AT2G31751.3;
Chr2	CANTATAdb	gene	13500535	13505430	.	-	.	geneID=CNT2087188;coding_prediction=noncoding;predicted_type=noncoding;ID=CNT2087188;
Chr2	CANTATAdb	transcript	13500535	13505430	.	-	.	geneID=CNT2087188;coding_prediction=noncoding;predicted_type=noncoding;ID=CNT2087188;Parent=CNT2087188;
Chr2	CANTATAdb	exon	13500535	13500885	.	-	.	geneID=CNT2087188;coding_prediction=noncoding;predicted_type=noncoding;Parent=CNT2087188;
Chr2	CANTATAdb	exon	13500957	13505430	.	-	.	geneID=CNT2087188;coding_prediction=noncoding;predicted_type=noncoding;Parent=CNT2087188;
Chr2	RepTAS	gene	13506265	13506851	.	-	.	geneID=At2NC055600;coding_prediction=noncoding;predicted_type=noncoding;ID=At2NC055600;
Chr2	RepTAS	transcript	13506265	13506851	.	-	.	geneID=At2NC055600;coding_prediction=noncoding;predicted_type=noncoding;ID=At2NC055600;Parent=At2NC055600;
Chr2	RepTAS	exon	13506265	13506851	.	-	.	geneID=At2NC055600;coding_prediction=noncoding;predicted_type=noncoding;Parent=At2NC055600;
Chr2	Merge	gene	13518245	13518601	.	-	.	geneID=Fused_1953;coding_prediction=noncoding;predicted_type=noncoding;ID=Fused_1953;
Chr2	Merge	transcript	13518245	13518601	.	-	.	geneID=Fused_1953;coding_prediction=noncoding;predicted_type=noncoding;ID=Fused_1953.1;Parent=Fused_1953;
Chr2	Merge	exon	13518245	13518601	.	-	.	geneID=Fused_1953;coding_prediction=noncoding;predicted_type=noncoding;Parent=Fused_1953.1;
Chr2	Araport11	gene	13518950	13520239	.	-	.	geneID=AT2G08470;coding_prediction=noncoding;predicted_type=noncoding;ID=AT2G08470;
Chr2	Araport11	transcript	13518950	13520239	.	-	.	geneID=AT2G08470;coding_prediction=noncoding;predicted_type=noncoding;ID=AT2G08470.1;Parent=AT2G08470;
Chr2	Araport11	exon	13518950	13520239	.	-	.	geneID=AT2G08470;coding_prediction=noncoding;predicted_type=noncoding;Parent=AT2G08470.1;
Chr2	Merge	gene	13529822	13530178	.	-	.	geneID=Fused_1955;coding_prediction=noncoding;predicted_type=noncoding;ID=Fused_1955;
Chr2	Merge	transcript	13529822	13530178	.	-	.	geneID=Fused_1955;coding_prediction=noncoding;predicted_type=noncoding;ID=Fused_1955.1;Parent=Fused_1955;
Chr2	Merge	exon	13529822	13530178	.	-	.	geneID=Fused_1955;coding_prediction=noncoding;predicted_type=noncoding;Parent=Fused_1955.1;
Chr2	Araport11	gene	13554810	13556291	.	-	.	geneID=AT2G08475;coding_prediction=noncoding;predicted_type=noncoding;ID=AT2G08475;
Chr2	Araport11	transcript	13554810	13556291	.	-	.	geneID=AT2G08475;coding_prediction=noncoding;predicted_type=noncoding;ID=AT2G08475.1;Parent=AT2G08475;
Chr2	Araport11	exon	13554810	13556291	.	-	.	geneID=AT2G08475;coding_prediction=noncoding;predicted_type=noncoding;Parent=AT2G08475.1;
Chr2	Araport11	gene	13570127	13570465	.	+	.	geneID=AT2G31910;coding_prediction=noncoding;predicted_type=coding;ID=AT2G31910;
Chr2	Araport11	transcript	13570127	13570465	.	+	.	geneID=AT2G31910;coding_prediction=noncoding;predicted_type=coding;ID=AT2G31910.2;Parent=AT2G31910;
Chr2	Araport11	exon	13570127	13570465	.	+	.	geneID=AT2G31910;coding_prediction=noncoding;predicted_type=coding;Parent=AT2G31910.2;
Chr2	Col	gene	13572477	13572753	.	-	.	geneID=Col_NEW_RNA_R_12433;coding_prediction=noncoding;predicted_type=noncoding;ID=Col_NEW_RNA_R_12433;
Chr2	Col	transcript	13572477	13572753	.	-	.	geneID=Col_NEW_RNA_R_12433;coding_prediction=noncoding;predicted_type=noncoding;ID=Col_NEW_RNA_R_12433.1;Parent=Col_NEW_RNA_R_12433;
Chr2	Col	exon	13572477	13572753	.	-	.	geneID=Col_NEW_RNA_R_12433;coding_prediction=noncoding;predicted_type=noncoding;Parent=Col_NEW_RNA_R_12433.1;
Chr2	Merge	gene	13580529	13580903	.	-	.	geneID=Fused_1957;coding_prediction=coding;predicted_type=coding;ID=Fused_1957;
Chr2	Merge	transcript	13580529	13580903	.	-	.	geneID=Fused_1957;coding_prediction=coding;predicted_type=coding;ID=Fused_1957.1;Parent=Fused_1957;
Chr2	Merge	exon	13580529	13580903	.	-	.	geneID=Fused_1957;coding_prediction=coding;predicted_type=coding;Parent=Fused_1957.1;
Chr2	RepTAS	gene	13588691	13589002	.	-	.	geneID=At2NC055950;coding_prediction=noncoding;predicted_type=noncoding;ID=At2NC055950;
Chr2	RepTAS	transcript	13588691	13589002	.	-	.	geneID=At2NC055950;coding_prediction=noncoding;predicted_type=noncoding;ID=At2NC055950;Parent=At2NC055950;
Chr2	RepTAS	exon	13588691	13589002	.	-	.	geneID=At2NC055950;coding_prediction=noncoding;predicted_type=noncoding;Parent=At2NC055950;
Chr2	Araport11	gene	13612897	13613677	.	+	.	geneID=AT2TE59885;coding_prediction=coding;predicted_type=TE;ID=AT2TE59885;
Chr2	Araport11	transcript	13612897	13613677	.	+	.	geneID=AT2TE59885;coding_prediction=coding;predicted_type=TE;ID=AT2TE59885;Parent=AT2TE59885;
Chr2	Araport11	exon	13612897	13613677	.	+	.	geneID=AT2TE59885;coding_prediction=coding;predicted_type=TE;Parent=AT2TE59885;
Chr2	Merge	gene	13631123	13631973	.	+	.	geneID=Fused_1961;coding_prediction=coding;predicted_type=coding;ID=Fused_1961;
Chr2	Merge	transcript	13631123	13631973	.	+	.	geneID=Fused_1961;coding_prediction=coding;predicted_type=coding;ID=Fused_1961.1;Parent=Fused_1961;
Chr2	Merge	exon	13631123	13631973	.	+	.	geneID=Fused_1961;coding_prediction=coding;predicted_type=coding;Parent=Fused_1961.1;
Chr2	Araport11	gene	13632663	13633416	.	+	.	geneID=AT2TE59985;coding_prediction=coding;predicted_type=TE;ID=AT2TE59985;
Chr2	Araport11	transcript	13632663	13633416	.	+	.	geneID=AT2TE59985;coding_prediction=coding;predicted_type=TE;ID=AT2TE59985;Parent=AT2TE59985;
Chr2	Araport11	exon	13632663	13633416	.	+	.	geneID=AT2TE59985;coding_prediction=coding;predicted_type=TE;Parent=AT2TE59985;
Chr2	Lerv7	gene	13641400	13641636	.	+	.	geneID=Ler_NEW_RNA_F_13212;coding_prediction=noncoding;predicted_type=noncoding;ID=Ler_NEW_RNA_F_13212;
Chr2	Lerv7	transcript	13641400	13641636	.	+	.	geneID=Ler_NEW_RNA_F_13212;coding_prediction=noncoding;predicted_type=noncoding;ID=Ler_NEW_RNA_F_13212.1;Parent=Ler_NEW_RNA_F_13212;
Chr2	Lerv7	exon	13641400	13641636	.	+	.	geneID=Ler_NEW_RNA_F_13212;coding_prediction=noncoding;predicted_type=noncoding;Parent=Ler_NEW_RNA_F_13212.1;
Chr2	CANTATAdb	gene	13660167	13660743	.	-	.	geneID=CNT2086408;coding_prediction=noncoding;predicted_type=noncoding;ID=CNT2086408;
Chr2	CANTATAdb	transcript	13660167	13660743	.	-	.	geneID=CNT2086408;coding_prediction=noncoding;predicted_type=noncoding;ID=CNT2086408;Parent=CNT2086408;
Chr2	CANTATAdb	exon	13660167	13660743	.	-	.	geneID=CNT2086408;coding_prediction=noncoding;predicted_type=noncoding;Parent=CNT2086408;
Chr2	CANTATAdb	gene	13686699	13687176	.	+	.	geneID=CNT2085266;coding_prediction=noncoding;predicted_type=noncoding;ID=CNT2085266;
Chr2	CANTATAdb	transcript	13686699	13687176	.	+	.	geneID=CNT2085266;coding_prediction=noncoding;predicted_type=noncoding;ID=CNT2085266;Parent=CNT2085266;
Chr2	CANTATAdb	exon	13686699	13687176	.	+	.	geneID=CNT2085266;coding_prediction=noncoding;predicted_type=noncoding;Parent=CNT2085266;
Chr2	Merge	gene	13688383	13689036	.	+	.	geneID=Fused_1964;coding_prediction=noncoding;predicted_type=noncoding;ID=Fused_1964;
Chr2	Merge	transcript	13688383	13689036	.	+	.	geneID=Fused_1964;coding_prediction=noncoding;predicted_type=noncoding;ID=Fused_1964.1;Parent=Fused_1964;
Chr2	Merge	exon	13688383	13689036	.	+	.	geneID=Fused_1964;coding_prediction=noncoding;predicted_type=noncoding;Parent=Fused_1964.1;
Chr2	Merge	gene	13700060	13700357	.	-	.	geneID=Fused_1965;coding_prediction=noncoding;predicted_type=noncoding;ID=Fused_1965;
Chr2	Merge	transcript	13700060	13700357	.	-	.	geneID=Fused_1965;coding_prediction=noncoding;predicted_type=noncoding;ID=Fused_1965.1;Parent=Fused_1965;
Chr2	Merge	exon	13700060	13700357	.	-	.	geneID=Fused_1965;coding_prediction=noncoding;predicted_type=noncoding;Parent=Fused_1965.1;
Chr2	RepTAS	gene	13703393	13703785	.	-	.	geneID=At2NC056340;coding_prediction=noncoding;predicted_type=noncoding;ID=At2NC056340;
Chr2	RepTAS	transcript	13703393	13703785	.	-	.	geneID=At2NC056340;coding_prediction=noncoding;predicted_type=noncoding;ID=At2NC056340;Parent=At2NC056340;
Chr2	RepTAS	exon	13703393	13703785	.	-	.	geneID=At2NC056340;coding_prediction=noncoding;predicted_type=noncoding;Parent=At2NC056340;
Chr2	Merge	gene	13704107	13704948	.	-	.	geneID=Fused_1967;coding_prediction=coding;predicted_type=coding;ID=Fused_1967;
Chr2	Merge	transcript	13704107	13704948	.	-	.	geneID=Fused_1967;coding_prediction=coding;predicted_type=coding;ID=Fused_1967.1;Parent=Fused_1967;
Chr2	Merge	exon	13704107	13704948	.	-	.	geneID=Fused_1967;coding_prediction=coding;predicted_type=coding;Parent=Fused_1967.1;
Chr2	Araport11	gene	13718904	13719611	.	+	.	geneID=AT2G32295;coding_prediction=noncoding;predicted_type=coding;ID=AT2G32295;
Chr2	Araport11	transcript	13718904	13719611	.	+	.	geneID=AT2G32295;coding_prediction=noncoding;predicted_type=coding;ID=AT2G32295.1;Parent=AT2G32295;
Chr2	Araport11	exon	13718904	13719011	.	+	.	geneID=AT2G32295;coding_prediction=noncoding;predicted_type=coding;Parent=AT2G32295.1;
Chr2	Araport11	exon	13719296	13719358	.	+	.	geneID=AT2G32295;coding_prediction=noncoding;predicted_type=coding;Parent=AT2G32295.1;
Chr2	Araport11	exon	13719483	13719611	.	+	.	geneID=AT2G32295;coding_prediction=noncoding;predicted_type=coding;Parent=AT2G32295.1;
Chr2	Merge	gene	13746733	13746966	.	+	.	geneID=Fused_1968;coding_prediction=noncoding;predicted_type=noncoding;ID=Fused_1968;
Chr2	Merge	transcript	13746733	13746966	.	+	.	geneID=Fused_1968;coding_prediction=noncoding;predicted_type=noncoding;ID=Fused_1968.1;Parent=Fused_1968;
Chr2	Merge	exon	13746733	13746966	.	+	.	geneID=Fused_1968;coding_prediction=noncoding;predicted_type=noncoding;Parent=Fused_1968.1;
Chr2	CANTATAdb	gene	13752429	13753680	.	+	.	geneID=CNT2086337;coding_prediction=noncoding;predicted_type=noncoding;ID=CNT2086337;
Chr2	CANTATAdb	transcript	13752429	13753680	.	+	.	geneID=CNT2086337;coding_prediction=noncoding;predicted_type=noncoding;ID=CNT2086337;Parent=CNT2086337;
Chr2	CANTATAdb	exon	13752429	13752530	.	+	.	geneID=CNT2086337;coding_prediction=noncoding;predicted_type=noncoding;Parent=CNT2086337;
Chr2	CANTATAdb	exon	13752649	13752715	.	+	.	geneID=CNT2086337;coding_prediction=noncoding;predicted_type=noncoding;Parent=CNT2086337;
Chr2	CANTATAdb	exon	13752822	13753680	.	+	.	geneID=CNT2086337;coding_prediction=noncoding;predicted_type=noncoding;Parent=CNT2086337;
Chr2	Lerv7	gene	13779669	13779908	.	-	.	geneID=Ler_NEW_RNA_R_13500;coding_prediction=coding;predicted_type=coding;ID=Ler_NEW_RNA_R_13500;
Chr2	Lerv7	transcript	13779669	13779908	.	-	.	geneID=Ler_NEW_RNA_R_13500;coding_prediction=coding;predicted_type=coding;ID=Ler_NEW_RNA_R_13500.1;Parent=Ler_NEW_RNA_R_13500;
Chr2	Lerv7	exon	13779669	13779908	.	-	.	geneID=Ler_NEW_RNA_R_13500;coding_prediction=coding;predicted_type=coding;Parent=Ler_NEW_RNA_R_13500.1;
Chr2	Merge	gene	13788921	13789204	.	+	.	geneID=Fused_1970;coding_prediction=noncoding;predicted_type=noncoding;ID=Fused_1970;
Chr2	Merge	transcript	13788921	13789204	.	+	.	geneID=Fused_1970;coding_prediction=noncoding;predicted_type=noncoding;ID=Fused_1970.1;Parent=Fused_1970;
Chr2	Merge	exon	13788921	13789204	.	+	.	geneID=Fused_1970;coding_prediction=noncoding;predicted_type=noncoding;Parent=Fused_1970.1;
Chr2	Merge	gene	13798657	13800046	.	+	.	geneID=Fused_1971;coding_prediction=noncoding;predicted_type=noncoding;ID=Fused_1971;
Chr2	Merge	transcript	13798657	13800046	.	+	.	geneID=Fused_1971;coding_prediction=noncoding;predicted_type=noncoding;ID=Fused_1971.1;Parent=Fused_1971;
Chr2	Merge	exon	13798657	13800046	.	+	.	geneID=Fused_1971;coding_prediction=noncoding;predicted_type=noncoding;Parent=Fused_1971.1;
Chr2	Araport11	gene	13823650	13824623	.	+	.	geneID=AT2G00860;coding_prediction=noncoding;predicted_type=noncoding;ID=AT2G00860;
Chr2	Araport11	transcript	13823650	13824623	.	+	.	geneID=AT2G00860;coding_prediction=noncoding;predicted_type=noncoding;ID=AT2G00860.1;Parent=AT2G00860;
Chr2	Araport11	exon	13823650	13824623	.	+	.	geneID=AT2G00860;coding_prediction=noncoding;predicted_type=noncoding;Parent=AT2G00860.1;
Chr2	Merge	gene	13826591	13828235	.	-	.	geneID=Fused_1972;coding_prediction=noncoding;predicted_type=noncoding;ID=Fused_1972;
Chr2	Merge	transcript	13826591	13828235	.	-	.	geneID=Fused_1972;coding_prediction=noncoding;predicted_type=noncoding;ID=Fused_1972.1;Parent=Fused_1972;
Chr2	Merge	exon	13826591	13828235	.	-	.	geneID=Fused_1972;coding_prediction=noncoding;predicted_type=noncoding;Parent=Fused_1972.1;
Chr2	Lerv7	gene	13828954	13829169	.	-	.	geneID=Ler_NEW_RNA_R_13511;coding_prediction=noncoding;predicted_type=noncoding;ID=Ler_NEW_RNA_R_13511;
Chr2	Lerv7	transcript	13828954	13829169	.	-	.	geneID=Ler_NEW_RNA_R_13511;coding_prediction=noncoding;predicted_type=noncoding;ID=Ler_NEW_RNA_R_13511.1;Parent=Ler_NEW_RNA_R_13511;
Chr2	Lerv7	exon	13828954	13829169	.	-	.	geneID=Ler_NEW_RNA_R_13511;coding_prediction=noncoding;predicted_type=noncoding;Parent=Ler_NEW_RNA_R_13511.1;
Chr2	Lerv7	gene	13837289	13837552	.	-	.	geneID=Ler_NEW_RNA_R_13514;coding_prediction=coding;predicted_type=coding;ID=Ler_NEW_RNA_R_13514;
Chr2	Lerv7	transcript	13837289	13837552	.	-	.	geneID=Ler_NEW_RNA_R_13514;coding_prediction=coding;predicted_type=coding;ID=Ler_NEW_RNA_R_13514.1;Parent=Ler_NEW_RNA_R_13514;
Chr2	Lerv7	exon	13837289	13837552	.	-	.	geneID=Ler_NEW_RNA_R_13514;coding_prediction=coding;predicted_type=coding;Parent=Ler_NEW_RNA_R_13514.1;
Chr2	Col	gene	13847785	13848061	.	+	.	geneID=Col_NEW_RNA_F_12425;coding_prediction=noncoding;predicted_type=noncoding;ID=Col_NEW_RNA_F_12425;
Chr2	Col	transcript	13847785	13848061	.	+	.	geneID=Col_NEW_RNA_F_12425;coding_prediction=noncoding;predicted_type=noncoding;ID=Col_NEW_RNA_F_12425.1;Parent=Col_NEW_RNA_F_12425;
Chr2	Col	exon	13847785	13848061	.	+	.	geneID=Col_NEW_RNA_F_12425;coding_prediction=noncoding;predicted_type=noncoding;Parent=Col_NEW_RNA_F_12425.1;
Chr2	Merge	gene	13873347	13873982	.	-	.	geneID=Fused_1973;coding_prediction=noncoding;predicted_type=noncoding;ID=Fused_1973;
Chr2	Merge	transcript	13873347	13873982	.	-	.	geneID=Fused_1973;coding_prediction=noncoding;predicted_type=noncoding;ID=Fused_1973.1;Parent=Fused_1973;
Chr2	Merge	exon	13873347	13873982	.	-	.	geneID=Fused_1973;coding_prediction=noncoding;predicted_type=noncoding;Parent=Fused_1973.1;
Chr2	Merge	gene	13877033	13877256	.	+	.	geneID=Fused_1974;coding_prediction=noncoding;predicted_type=noncoding;ID=Fused_1974;
Chr2	Merge	transcript	13877033	13877256	.	+	.	geneID=Fused_1974;coding_prediction=noncoding;predicted_type=noncoding;ID=Fused_1974.1;Parent=Fused_1974;
Chr2	Merge	exon	13877033	13877256	.	+	.	geneID=Fused_1974;coding_prediction=noncoding;predicted_type=noncoding;Parent=Fused_1974.1;
Chr2	Merge	gene	13886763	13887705	.	-	.	geneID=Fused_1975;coding_prediction=coding;predicted_type=coding;ID=Fused_1975;
Chr2	Merge	transcript	13886763	13887705	.	-	.	geneID=Fused_1975;coding_prediction=coding;predicted_type=coding;ID=Fused_1975.1;Parent=Fused_1975;
Chr2	Merge	exon	13886763	13887705	.	-	.	geneID=Fused_1975;coding_prediction=coding;predicted_type=coding;Parent=Fused_1975.1;
Chr2	Merge	gene	13891566	13892355	.	-	.	geneID=Fused_1976;coding_prediction=noncoding;predicted_type=noncoding;ID=Fused_1976;
Chr2	Merge	transcript	13891566	13892355	.	-	.	geneID=Fused_1976;coding_prediction=noncoding;predicted_type=noncoding;ID=Fused_1976.1;Parent=Fused_1976;
Chr2	Merge	exon	13891566	13891848	.	-	.	geneID=Fused_1976;coding_prediction=noncoding;predicted_type=noncoding;Parent=Fused_1976.1;
Chr2	Merge	exon	13891918	13892355	.	-	.	geneID=Fused_1976;coding_prediction=noncoding;predicted_type=noncoding;Parent=Fused_1976.1;
Chr2	Merge	gene	13959760	13959988	.	-	.	geneID=Fused_1977;coding_prediction=noncoding;predicted_type=noncoding;ID=Fused_1977;
Chr2	Merge	transcript	13959760	13959988	.	-	.	geneID=Fused_1977;coding_prediction=noncoding;predicted_type=noncoding;ID=Fused_1977.1;Parent=Fused_1977;
Chr2	Merge	exon	13959760	13959988	.	-	.	geneID=Fused_1977;coding_prediction=noncoding;predicted_type=noncoding;Parent=Fused_1977.1;
Chr2	Merge	gene	13960088	13960902	.	-	.	geneID=Fused_1978;coding_prediction=noncoding;predicted_type=noncoding;ID=Fused_1978;
Chr2	Merge	transcript	13960088	13960902	.	-	.	geneID=Fused_1978;coding_prediction=noncoding;predicted_type=noncoding;ID=Fused_1978.1;Parent=Fused_1978;
Chr2	Merge	exon	13960088	13960902	.	-	.	geneID=Fused_1978;coding_prediction=noncoding;predicted_type=noncoding;Parent=Fused_1978.1;
Chr2	Merge	gene	13962360	13962675	.	+	.	geneID=Fused_1979;coding_prediction=noncoding;predicted_type=noncoding;ID=Fused_1979;
Chr2	Merge	transcript	13962360	13962675	.	+	.	geneID=Fused_1979;coding_prediction=noncoding;predicted_type=noncoding;ID=Fused_1979.1;Parent=Fused_1979;
Chr2	Merge	exon	13962360	13962675	.	+	.	geneID=Fused_1979;coding_prediction=noncoding;predicted_type=noncoding;Parent=Fused_1979.1;
Chr2	Lerv7	gene	14018812	14019155	.	+	.	geneID=Ler_NEW_RNA_F_13373;coding_prediction=noncoding;predicted_type=noncoding;ID=Ler_NEW_RNA_F_13373;
Chr2	Lerv7	transcript	14018812	14019155	.	+	.	geneID=Ler_NEW_RNA_F_13373;coding_prediction=noncoding;predicted_type=noncoding;ID=Ler_NEW_RNA_F_13373.1;Parent=Ler_NEW_RNA_F_13373;
Chr2	Lerv7	exon	14018812	14019155	.	+	.	geneID=Ler_NEW_RNA_F_13373;coding_prediction=noncoding;predicted_type=noncoding;Parent=Ler_NEW_RNA_F_13373.1;
Chr2	Araport11	gene	14040481	14040760	.	-	.	geneID=AT2G33100;coding_prediction=noncoding;predicted_type=coding;ID=AT2G33100;
Chr2	Araport11	transcript	14040481	14040760	.	-	.	geneID=AT2G33100;coding_prediction=noncoding;predicted_type=coding;ID=AT2G33100.2;Parent=AT2G33100;
Chr2	Araport11	exon	14040481	14040760	.	-	.	geneID=AT2G33100;coding_prediction=noncoding;predicted_type=coding;Parent=AT2G33100.2;
Chr2	Merge	gene	14046442	14046973	.	+	.	geneID=Fused_1981;coding_prediction=coding;predicted_type=coding;ID=Fused_1981;
Chr2	Merge	transcript	14046442	14046973	.	+	.	geneID=Fused_1981;coding_prediction=coding;predicted_type=coding;ID=Fused_1981.1;Parent=Fused_1981;
Chr2	Merge	exon	14046442	14046973	.	+	.	geneID=Fused_1981;coding_prediction=coding;predicted_type=coding;Parent=Fused_1981.1;
Chr2	CANTATAdb	gene	14047710	14047921	.	+	.	geneID=CNT2086208;coding_prediction=coding;predicted_type=coding;ID=CNT2086208;
Chr2	CANTATAdb	transcript	14047710	14047921	.	+	.	geneID=CNT2086208;coding_prediction=coding;predicted_type=coding;ID=CNT2086208;Parent=CNT2086208;
Chr2	CANTATAdb	exon	14047710	14047921	.	+	.	geneID=CNT2086208;coding_prediction=coding;predicted_type=coding;Parent=CNT2086208;
Chr2	Merge	gene	14079790	14080020	.	-	.	geneID=Fused_1982;coding_prediction=noncoding;predicted_type=noncoding;ID=Fused_1982;
Chr2	Merge	transcript	14079790	14080020	.	-	.	geneID=Fused_1982;coding_prediction=noncoding;predicted_type=noncoding;ID=Fused_1982.1;Parent=Fused_1982;
Chr2	Merge	exon	14079790	14080020	.	-	.	geneID=Fused_1982;coding_prediction=noncoding;predicted_type=noncoding;Parent=Fused_1982.1;
Chr2	Col	gene	14098371	14098586	.	-	.	geneID=Col_NEW_RNA_R_12609;coding_prediction=noncoding;predicted_type=noncoding;ID=Col_NEW_RNA_R_12609;
Chr2	Col	transcript	14098371	14098586	.	-	.	geneID=Col_NEW_RNA_R_12609;coding_prediction=noncoding;predicted_type=noncoding;ID=Col_NEW_RNA_R_12609.1;Parent=Col_NEW_RNA_R_12609;
Chr2	Col	exon	14098371	14098586	.	-	.	geneID=Col_NEW_RNA_R_12609;coding_prediction=noncoding;predicted_type=noncoding;Parent=Col_NEW_RNA_R_12609.1;
Chr2	Lerv7	gene	14098793	14099216	.	-	.	geneID=Ler_NEW_RNA_R_13608;coding_prediction=noncoding;predicted_type=noncoding;ID=Ler_NEW_RNA_R_13608;
Chr2	Lerv7	transcript	14098793	14099216	.	-	.	geneID=Ler_NEW_RNA_R_13608;coding_prediction=noncoding;predicted_type=noncoding;ID=Ler_NEW_RNA_R_13608.1;Parent=Ler_NEW_RNA_R_13608;
Chr2	Lerv7	exon	14098793	14099216	.	-	.	geneID=Ler_NEW_RNA_R_13608;coding_prediction=noncoding;predicted_type=noncoding;Parent=Ler_NEW_RNA_R_13608.1;
Chr2	Merge	gene	14100921	14102759	.	+	.	geneID=Fused_1983;coding_prediction=coding;predicted_type=coding;ID=Fused_1983;
Chr2	Merge	transcript	14100921	14102759	.	+	.	geneID=Fused_1983;coding_prediction=coding;predicted_type=coding;ID=Fused_1983.1;Parent=Fused_1983;
Chr2	Merge	exon	14100921	14102759	.	+	.	geneID=Fused_1983;coding_prediction=coding;predicted_type=coding;Parent=Fused_1983.1;
Chr2	CANTATAdb	gene	14119502	14122118	.	+	.	geneID=CNT2084851;coding_prediction=coding;predicted_type=noncoding;ID=CNT2084851;
Chr2	CANTATAdb	transcript	14119502	14122118	.	+	.	geneID=CNT2084851;coding_prediction=coding;predicted_type=noncoding;ID=CNT2084851;Parent=CNT2084851;
Chr2	CANTATAdb	exon	14119502	14120393	.	+	.	geneID=CNT2084851;coding_prediction=coding;predicted_type=noncoding;Parent=CNT2084851;
Chr2	CANTATAdb	exon	14120572	14122118	.	+	.	geneID=CNT2084851;coding_prediction=coding;predicted_type=noncoding;Parent=CNT2084851;
Chr2	Lerv7	gene	14151606	14151918	.	-	.	geneID=Ler_NEW_RNA_R_13629;coding_prediction=noncoding;predicted_type=noncoding;ID=Ler_NEW_RNA_R_13629;
Chr2	Lerv7	transcript	14151606	14151918	.	-	.	geneID=Ler_NEW_RNA_R_13629;coding_prediction=noncoding;predicted_type=noncoding;ID=Ler_NEW_RNA_R_13629.1;Parent=Ler_NEW_RNA_R_13629;
Chr2	Lerv7	exon	14151606	14151918	.	-	.	geneID=Ler_NEW_RNA_R_13629;coding_prediction=noncoding;predicted_type=noncoding;Parent=Ler_NEW_RNA_R_13629.1;
Chr2	Merge	gene	14153531	14153961	.	+	.	geneID=Fused_1986;coding_prediction=noncoding;predicted_type=noncoding;ID=Fused_1986;
Chr2	Merge	transcript	14153531	14153961	.	+	.	geneID=Fused_1986;coding_prediction=noncoding;predicted_type=noncoding;ID=Fused_1986.1;Parent=Fused_1986;
Chr2	Merge	exon	14153531	14153961	.	+	.	geneID=Fused_1986;coding_prediction=noncoding;predicted_type=noncoding;Parent=Fused_1986.1;
Chr2	Lerv7	gene	14156871	14157154	.	-	.	geneID=Ler_NEW_RNA_R_13634;coding_prediction=noncoding;predicted_type=noncoding;ID=Ler_NEW_RNA_R_13634;
Chr2	Lerv7	transcript	14156871	14157154	.	-	.	geneID=Ler_NEW_RNA_R_13634;coding_prediction=noncoding;predicted_type=noncoding;ID=Ler_NEW_RNA_R_13634.1;Parent=Ler_NEW_RNA_R_13634;
Chr2	Lerv7	exon	14156871	14157154	.	-	.	geneID=Ler_NEW_RNA_R_13634;coding_prediction=noncoding;predicted_type=noncoding;Parent=Ler_NEW_RNA_R_13634.1;
Chr2	Merge	gene	14167750	14168007	.	-	.	geneID=Fused_1987;coding_prediction=coding;predicted_type=coding;ID=Fused_1987;
Chr2	Merge	transcript	14167750	14168007	.	-	.	geneID=Fused_1987;coding_prediction=coding;predicted_type=coding;ID=Fused_1987.1;Parent=Fused_1987;
Chr2	Merge	exon	14167750	14168007	.	-	.	geneID=Fused_1987;coding_prediction=coding;predicted_type=coding;Parent=Fused_1987.1;
Chr2	RepTAS	gene	14169838	14170056	.	+	.	geneID=At2NC058090;coding_prediction=noncoding;predicted_type=noncoding;ID=At2NC058090;
Chr2	RepTAS	transcript	14169838	14170056	.	+	.	geneID=At2NC058090;coding_prediction=noncoding;predicted_type=noncoding;ID=At2NC058090;Parent=At2NC058090;
Chr2	RepTAS	exon	14169838	14170056	.	+	.	geneID=At2NC058090;coding_prediction=noncoding;predicted_type=noncoding;Parent=At2NC058090;
Chr2	Merge	gene	14181878	14182127	.	-	.	geneID=Fused_1989;coding_prediction=noncoding;predicted_type=noncoding;ID=Fused_1989;
Chr2	Merge	transcript	14181878	14182127	.	-	.	geneID=Fused_1989;coding_prediction=noncoding;predicted_type=noncoding;ID=Fused_1989.1;Parent=Fused_1989;
Chr2	Merge	exon	14181878	14182127	.	-	.	geneID=Fused_1989;coding_prediction=noncoding;predicted_type=noncoding;Parent=Fused_1989.1;
Chr2	Merge	gene	14219802	14222141	.	+	.	geneID=Fused_1991;coding_prediction=noncoding;predicted_type=noncoding;ID=Fused_1991;
Chr2	Merge	transcript	14219802	14222141	.	+	.	geneID=Fused_1991;coding_prediction=noncoding;predicted_type=noncoding;ID=Fused_1991.1;Parent=Fused_1991;
Chr2	Merge	exon	14219802	14222141	.	+	.	geneID=Fused_1991;coding_prediction=noncoding;predicted_type=noncoding;Parent=Fused_1991.1;
Chr2	Lerv7	gene	14238090	14238347	.	+	.	geneID=Ler_NEW_RNA_F_13461;coding_prediction=noncoding;predicted_type=noncoding;ID=Ler_NEW_RNA_F_13461;
Chr2	Lerv7	transcript	14238090	14238347	.	+	.	geneID=Ler_NEW_RNA_F_13461;coding_prediction=noncoding;predicted_type=noncoding;ID=Ler_NEW_RNA_F_13461.1;Parent=Ler_NEW_RNA_F_13461;
Chr2	Lerv7	exon	14238090	14238347	.	+	.	geneID=Ler_NEW_RNA_F_13461;coding_prediction=noncoding;predicted_type=noncoding;Parent=Ler_NEW_RNA_F_13461.1;
Chr2	Araport11	gene	14252118	14252648	.	-	.	geneID=AT2G33685;coding_prediction=coding;predicted_type=coding;ID=AT2G33685;
Chr2	Araport11	transcript	14252118	14252648	.	-	.	geneID=AT2G33685;coding_prediction=coding;predicted_type=coding;ID=AT2G33685.1;Parent=AT2G33685;
Chr2	Araport11	exon	14252118	14252648	.	-	.	geneID=AT2G33685;coding_prediction=coding;predicted_type=coding;Parent=AT2G33685.1;
Chr2	Merge	gene	14255264	14255658	.	-	.	geneID=Fused_1993;coding_prediction=noncoding;predicted_type=noncoding;ID=Fused_1993;
Chr2	Merge	transcript	14255264	14255658	.	-	.	geneID=Fused_1993;coding_prediction=noncoding;predicted_type=noncoding;ID=Fused_1993.1;Parent=Fused_1993;
Chr2	Merge	exon	14255264	14255658	.	-	.	geneID=Fused_1993;coding_prediction=noncoding;predicted_type=noncoding;Parent=Fused_1993.1;
Chr2	Benfey	gene	14262419	14262750	.	+	.	geneID=At2NC058410_fwd;coding_prediction=noncoding;predicted_type=noncoding;ID=At2NC058410_fwd;
Chr2	Benfey	transcript	14262419	14262750	.	+	.	geneID=At2NC058410_fwd;coding_prediction=noncoding;predicted_type=noncoding;ID=At2NC058410_fwd;Parent=At2NC058410_fwd;
Chr2	Benfey	exon	14262419	14262750	.	+	.	geneID=At2NC058410_fwd;coding_prediction=noncoding;predicted_type=noncoding;Parent=At2NC058410_fwd;
Chr2	Merge	gene	14264334	14265009	.	-	.	geneID=Fused_1994;coding_prediction=noncoding;predicted_type=noncoding;ID=Fused_1994;
Chr2	Merge	transcript	14264334	14265009	.	-	.	geneID=Fused_1994;coding_prediction=noncoding;predicted_type=noncoding;ID=Fused_1994.1;Parent=Fused_1994;
Chr2	Merge	exon	14264334	14265009	.	-	.	geneID=Fused_1994;coding_prediction=noncoding;predicted_type=noncoding;Parent=Fused_1994.1;
Chr2	Lerv7	gene	14266402	14266611	.	+	.	geneID=Ler_NEW_RNA_F_13470;coding_prediction=noncoding;predicted_type=noncoding;ID=Ler_NEW_RNA_F_13470;
Chr2	Lerv7	transcript	14266402	14266611	.	+	.	geneID=Ler_NEW_RNA_F_13470;coding_prediction=noncoding;predicted_type=noncoding;ID=Ler_NEW_RNA_F_13470.1;Parent=Ler_NEW_RNA_F_13470;
Chr2	Lerv7	exon	14266402	14266611	.	+	.	geneID=Ler_NEW_RNA_F_13470;coding_prediction=noncoding;predicted_type=noncoding;Parent=Ler_NEW_RNA_F_13470.1;
Chr2	Araport11	gene	14267326	14267885	.	+	.	geneID=AT2TE63120;coding_prediction=coding;predicted_type=TE;ID=AT2TE63120;
Chr2	Araport11	transcript	14267326	14267885	.	+	.	geneID=AT2TE63120;coding_prediction=coding;predicted_type=TE;ID=AT2TE63120;Parent=AT2TE63120;
Chr2	Araport11	exon	14267326	14267885	.	+	.	geneID=AT2TE63120;coding_prediction=coding;predicted_type=TE;Parent=AT2TE63120;
Chr2	Merge	gene	14282786	14283092	.	+	.	geneID=Fused_1996;coding_prediction=noncoding;predicted_type=noncoding;ID=Fused_1996;
Chr2	Merge	transcript	14282786	14283092	.	+	.	geneID=Fused_1996;coding_prediction=noncoding;predicted_type=noncoding;ID=Fused_1996.1;Parent=Fused_1996;
Chr2	Merge	exon	14282786	14283092	.	+	.	geneID=Fused_1996;coding_prediction=noncoding;predicted_type=noncoding;Parent=Fused_1996.1;
Chr2	Benfey	gene	14286957	14287465	.	-	.	geneID=RLFS_010594_rev;coding_prediction=noncoding;predicted_type=noncoding;ID=RLFS_010594_rev;
Chr2	Benfey	transcript	14286957	14287465	.	-	.	geneID=RLFS_010594_rev;coding_prediction=noncoding;predicted_type=noncoding;ID=RLFS_010594_rev;Parent=RLFS_010594_rev;
Chr2	Benfey	exon	14286957	14287465	.	-	.	geneID=RLFS_010594_rev;coding_prediction=noncoding;predicted_type=noncoding;Parent=RLFS_010594_rev;
Chr2	Lerv7	gene	14291329	14291686	.	+	.	geneID=Ler_NEW_RNA_F_13484;coding_prediction=coding;predicted_type=coding;ID=Ler_NEW_RNA_F_13484;
Chr2	Lerv7	transcript	14291329	14291686	.	+	.	geneID=Ler_NEW_RNA_F_13484;coding_prediction=coding;predicted_type=coding;ID=Ler_NEW_RNA_F_13484.1;Parent=Ler_NEW_RNA_F_13484;
Chr2	Lerv7	exon	14291329	14291686	.	+	.	geneID=Ler_NEW_RNA_F_13484;coding_prediction=coding;predicted_type=coding;Parent=Ler_NEW_RNA_F_13484.1;
Chr2	CANTATAdb	gene	14301802	14302016	.	+	.	geneID=CNT2086878;coding_prediction=noncoding;predicted_type=noncoding;ID=CNT2086878;
Chr2	CANTATAdb	transcript	14301802	14302016	.	+	.	geneID=CNT2086878;coding_prediction=noncoding;predicted_type=noncoding;ID=CNT2086878;Parent=CNT2086878;
Chr2	CANTATAdb	exon	14301802	14302016	.	+	.	geneID=CNT2086878;coding_prediction=noncoding;predicted_type=noncoding;Parent=CNT2086878;
Chr2	Merge	gene	14309815	14310352	.	+	.	geneID=Fused_1999;coding_prediction=noncoding;predicted_type=noncoding;ID=Fused_1999;
Chr2	Merge	transcript	14309815	14310352	.	+	.	geneID=Fused_1999;coding_prediction=noncoding;predicted_type=noncoding;ID=Fused_1999.1;Parent=Fused_1999;
Chr2	Merge	exon	14309815	14310352	.	+	.	geneID=Fused_1999;coding_prediction=noncoding;predicted_type=noncoding;Parent=Fused_1999.1;
Chr2	Merge	gene	14361898	14362396	.	+	.	geneID=Fused_2000;coding_prediction=noncoding;predicted_type=noncoding;ID=Fused_2000;
Chr2	Merge	transcript	14361898	14362396	.	+	.	geneID=Fused_2000;coding_prediction=noncoding;predicted_type=noncoding;ID=Fused_2000.1;Parent=Fused_2000;
Chr2	Merge	exon	14361898	14362396	.	+	.	geneID=Fused_2000;coding_prediction=noncoding;predicted_type=noncoding;Parent=Fused_2000.1;
Chr2	Merge	gene	14377806	14378047	.	+	.	geneID=Fused_2001;coding_prediction=noncoding;predicted_type=noncoding;ID=Fused_2001;
Chr2	Merge	transcript	14377806	14378047	.	+	.	geneID=Fused_2001;coding_prediction=noncoding;predicted_type=noncoding;ID=Fused_2001.1;Parent=Fused_2001;
Chr2	Merge	exon	14377806	14378047	.	+	.	geneID=Fused_2001;coding_prediction=noncoding;predicted_type=noncoding;Parent=Fused_2001.1;
Chr2	Merge	gene	14389547	14390277	.	+	.	geneID=Fused_2003;coding_prediction=coding;predicted_type=coding;ID=Fused_2003;
Chr2	Merge	transcript	14389547	14390277	.	+	.	geneID=Fused_2003;coding_prediction=coding;predicted_type=coding;ID=Fused_2003.1;Parent=Fused_2003;
Chr2	Merge	exon	14389547	14390277	.	+	.	geneID=Fused_2003;coding_prediction=coding;predicted_type=coding;Parent=Fused_2003.1;
Chr2	CANTATAdb	gene	14393316	14395124	.	+	.	geneID=CNT2086446;coding_prediction=noncoding;predicted_type=noncoding;ID=CNT2086446;
Chr2	CANTATAdb	transcript	14393316	14395124	.	+	.	geneID=CNT2086446;coding_prediction=noncoding;predicted_type=noncoding;ID=CNT2086446;Parent=CNT2086446;
Chr2	CANTATAdb	exon	14393316	14394034	.	+	.	geneID=CNT2086446;coding_prediction=noncoding;predicted_type=noncoding;Parent=CNT2086446;
Chr2	CANTATAdb	exon	14394346	14395124	.	+	.	geneID=CNT2086446;coding_prediction=noncoding;predicted_type=noncoding;Parent=CNT2086446;
Chr2	Merge	gene	14427454	14428042	.	-	.	geneID=Fused_2004;coding_prediction=noncoding;predicted_type=noncoding;ID=Fused_2004;
Chr2	Merge	transcript	14427454	14428042	.	-	.	geneID=Fused_2004;coding_prediction=noncoding;predicted_type=noncoding;ID=Fused_2004.1;Parent=Fused_2004;
Chr2	Merge	exon	14427454	14428042	.	-	.	geneID=Fused_2004;coding_prediction=noncoding;predicted_type=noncoding;Parent=Fused_2004.1;
Chr2	Araport11	gene	14454012	14454601	.	+	.	geneID=AT2G34230;coding_prediction=coding;predicted_type=coding;ID=AT2G34230;
Chr2	Araport11	transcript	14454012	14454601	.	+	.	geneID=AT2G34230;coding_prediction=coding;predicted_type=coding;ID=AT2G34230.2;Parent=AT2G34230;
Chr2	Araport11	exon	14454012	14454601	.	+	.	geneID=AT2G34230;coding_prediction=coding;predicted_type=coding;Parent=AT2G34230.2;
Chr2	Merge	gene	14462623	14462852	.	-	.	geneID=Fused_2006;coding_prediction=noncoding;predicted_type=noncoding;ID=Fused_2006;
Chr2	Merge	transcript	14462623	14462852	.	-	.	geneID=Fused_2006;coding_prediction=noncoding;predicted_type=noncoding;ID=Fused_2006.1;Parent=Fused_2006;
Chr2	Merge	exon	14462623	14462852	.	-	.	geneID=Fused_2006;coding_prediction=noncoding;predicted_type=noncoding;Parent=Fused_2006.1;
Chr2	Araport11	gene	14476093	14476467	.	+	.	geneID=AT2TE64130;coding_prediction=noncoding;predicted_type=TE;ID=AT2TE64130;
Chr2	Araport11	transcript	14476093	14476467	.	+	.	geneID=AT2TE64130;coding_prediction=noncoding;predicted_type=TE;ID=AT2TE64130;Parent=AT2TE64130;
Chr2	Araport11	exon	14476093	14476467	.	+	.	geneID=AT2TE64130;coding_prediction=noncoding;predicted_type=TE;Parent=AT2TE64130;
Chr2	Lerv7	gene	14476643	14476843	.	+	.	geneID=Ler_NEW_RNA_F_13552;coding_prediction=coding;predicted_type=coding;ID=Ler_NEW_RNA_F_13552;
Chr2	Lerv7	transcript	14476643	14476843	.	+	.	geneID=Ler_NEW_RNA_F_13552;coding_prediction=coding;predicted_type=coding;ID=Ler_NEW_RNA_F_13552.1;Parent=Ler_NEW_RNA_F_13552;
Chr2	Lerv7	exon	14476643	14476843	.	+	.	geneID=Ler_NEW_RNA_F_13552;coding_prediction=coding;predicted_type=coding;Parent=Ler_NEW_RNA_F_13552.1;
Chr2	Merge	gene	14479650	14480160	.	+	.	geneID=Fused_2008;coding_prediction=noncoding;predicted_type=noncoding;ID=Fused_2008;
Chr2	Merge	transcript	14479650	14480160	.	+	.	geneID=Fused_2008;coding_prediction=noncoding;predicted_type=noncoding;ID=Fused_2008.1;Parent=Fused_2008;
Chr2	Merge	exon	14479650	14480160	.	+	.	geneID=Fused_2008;coding_prediction=noncoding;predicted_type=noncoding;Parent=Fused_2008.1;
Chr2	Araport11	gene	14487110	14488141	.	-	.	geneID=AT2G34325;coding_prediction=noncoding;predicted_type=coding;ID=AT2G34325;
Chr2	Araport11	transcript	14487110	14488141	.	-	.	geneID=AT2G34325;coding_prediction=noncoding;predicted_type=coding;ID=AT2G34325.1;Parent=AT2G34325;
Chr2	Araport11	exon	14487110	14487533	.	-	.	geneID=AT2G34325;coding_prediction=noncoding;predicted_type=coding;Parent=AT2G34325.1;
Chr2	Araport11	exon	14487836	14488141	.	-	.	geneID=AT2G34325;coding_prediction=noncoding;predicted_type=coding;Parent=AT2G34325.1;
Chr2	Merge	gene	14488952	14489746	.	+	.	geneID=Fused_2010;coding_prediction=coding;predicted_type=coding;ID=Fused_2010;
Chr2	Merge	transcript	14488952	14489746	.	+	.	geneID=Fused_2010;coding_prediction=coding;predicted_type=coding;ID=Fused_2010.1;Parent=Fused_2010;
Chr2	Merge	exon	14488952	14489746	.	+	.	geneID=Fused_2010;coding_prediction=coding;predicted_type=coding;Parent=Fused_2010.1;
Chr2	Lerv7	gene	14493812	14494058	.	-	.	geneID=Ler_NEW_RNA_R_13769;coding_prediction=coding;predicted_type=coding;ID=Ler_NEW_RNA_R_13769;
Chr2	Lerv7	transcript	14493812	14494058	.	-	.	geneID=Ler_NEW_RNA_R_13769;coding_prediction=coding;predicted_type=coding;ID=Ler_NEW_RNA_R_13769.1;Parent=Ler_NEW_RNA_R_13769;
Chr2	Lerv7	exon	14493812	14494058	.	-	.	geneID=Ler_NEW_RNA_R_13769;coding_prediction=coding;predicted_type=coding;Parent=Ler_NEW_RNA_R_13769.1;
Chr2	Lerv7	gene	14505001	14505305	.	-	.	geneID=Ler_NEW_RNA_R_13773;coding_prediction=noncoding;predicted_type=noncoding;ID=Ler_NEW_RNA_R_13773;
Chr2	Lerv7	transcript	14505001	14505305	.	-	.	geneID=Ler_NEW_RNA_R_13773;coding_prediction=noncoding;predicted_type=noncoding;ID=Ler_NEW_RNA_R_13773.1;Parent=Ler_NEW_RNA_R_13773;
Chr2	Lerv7	exon	14505001	14505305	.	-	.	geneID=Ler_NEW_RNA_R_13773;coding_prediction=noncoding;predicted_type=noncoding;Parent=Ler_NEW_RNA_R_13773.1;
Chr2	Lerv7	gene	14505425	14505635	.	-	.	geneID=Ler_NEW_RNA_R_13775;coding_prediction=noncoding;predicted_type=noncoding;ID=Ler_NEW_RNA_R_13775;
Chr2	Lerv7	transcript	14505425	14505635	.	-	.	geneID=Ler_NEW_RNA_R_13775;coding_prediction=noncoding;predicted_type=noncoding;ID=Ler_NEW_RNA_R_13775.1;Parent=Ler_NEW_RNA_R_13775;
Chr2	Lerv7	exon	14505425	14505635	.	-	.	geneID=Ler_NEW_RNA_R_13775;coding_prediction=noncoding;predicted_type=noncoding;Parent=Ler_NEW_RNA_R_13775.1;
Chr2	Araport11	gene	14526728	14527734	.	-	.	geneID=AT2G34450;coding_prediction=coding;predicted_type=coding;ID=AT2G34450;
Chr2	Araport11	transcript	14526728	14527734	.	-	.	geneID=AT2G34450;coding_prediction=coding;predicted_type=coding;ID=AT2G34450.3;Parent=AT2G34450;
Chr2	Araport11	exon	14526728	14527734	.	-	.	geneID=AT2G34450;coding_prediction=coding;predicted_type=coding;Parent=AT2G34450.3;
Chr2	Col	gene	14529823	14530476	.	-	.	geneID=Col_NEW_RNA_R_12774;coding_prediction=noncoding;predicted_type=noncoding;ID=Col_NEW_RNA_R_12774;
Chr2	Col	transcript	14529823	14530476	.	-	.	geneID=Col_NEW_RNA_R_12774;coding_prediction=noncoding;predicted_type=noncoding;ID=Col_NEW_RNA_R_12774.1;Parent=Col_NEW_RNA_R_12774;
Chr2	Col	exon	14529823	14530476	.	-	.	geneID=Col_NEW_RNA_R_12774;coding_prediction=noncoding;predicted_type=noncoding;Parent=Col_NEW_RNA_R_12774.1;
Chr2	Merge	gene	14532738	14533210	.	+	.	geneID=Fused_2013;coding_prediction=noncoding;predicted_type=noncoding;ID=Fused_2013;
Chr2	Merge	transcript	14532738	14533210	.	+	.	geneID=Fused_2013;coding_prediction=noncoding;predicted_type=noncoding;ID=Fused_2013.1;Parent=Fused_2013;
Chr2	Merge	exon	14532738	14533210	.	+	.	geneID=Fused_2013;coding_prediction=noncoding;predicted_type=noncoding;Parent=Fused_2013.1;
Chr2	Merge	gene	14536812	14537512	.	+	.	geneID=Fused_2014;coding_prediction=noncoding;predicted_type=noncoding;ID=Fused_2014;
Chr2	Merge	transcript	14536812	14537512	.	+	.	geneID=Fused_2014;coding_prediction=noncoding;predicted_type=noncoding;ID=Fused_2014.1;Parent=Fused_2014;
Chr2	Merge	exon	14536812	14537512	.	+	.	geneID=Fused_2014;coding_prediction=noncoding;predicted_type=noncoding;Parent=Fused_2014.1;
Chr2	CANTATAdb	gene	14539709	14541657	.	+	.	geneID=CNT2084854;coding_prediction=coding;predicted_type=noncoding;ID=CNT2084854;
Chr2	CANTATAdb	transcript	14539709	14541657	.	+	.	geneID=CNT2084854;coding_prediction=coding;predicted_type=noncoding;ID=CNT2084854;Parent=CNT2084854;
Chr2	CANTATAdb	exon	14539709	14541657	.	+	.	geneID=CNT2084854;coding_prediction=coding;predicted_type=noncoding;Parent=CNT2084854;
Chr2	Merge	gene	14568023	14568644	.	+	.	geneID=Fused_2016;coding_prediction=noncoding;predicted_type=noncoding;ID=Fused_2016;
Chr2	Merge	transcript	14568023	14568644	.	+	.	geneID=Fused_2016;coding_prediction=noncoding;predicted_type=noncoding;ID=Fused_2016.1;Parent=Fused_2016;
Chr2	Merge	exon	14568023	14568644	.	+	.	geneID=Fused_2016;coding_prediction=noncoding;predicted_type=noncoding;Parent=Fused_2016.1;
Chr2	Lerv7	gene	14575345	14575710	.	-	.	geneID=Ler_NEW_RNA_R_13812;coding_prediction=coding;predicted_type=coding;ID=Ler_NEW_RNA_R_13812;
Chr2	Lerv7	transcript	14575345	14575710	.	-	.	geneID=Ler_NEW_RNA_R_13812;coding_prediction=coding;predicted_type=coding;ID=Ler_NEW_RNA_R_13812.1;Parent=Ler_NEW_RNA_R_13812;
Chr2	Lerv7	exon	14575345	14575710	.	-	.	geneID=Ler_NEW_RNA_R_13812;coding_prediction=coding;predicted_type=coding;Parent=Ler_NEW_RNA_R_13812.1;
Chr2	Merge	gene	14609073	14609351	.	-	.	geneID=Fused_2018;coding_prediction=noncoding;predicted_type=noncoding;ID=Fused_2018;
Chr2	Merge	transcript	14609073	14609351	.	-	.	geneID=Fused_2018;coding_prediction=noncoding;predicted_type=noncoding;ID=Fused_2018.1;Parent=Fused_2018;
Chr2	Merge	exon	14609073	14609351	.	-	.	geneID=Fused_2018;coding_prediction=noncoding;predicted_type=noncoding;Parent=Fused_2018.1;
Chr2	Merge	gene	14611039	14611311	.	-	.	geneID=Fused_2019;coding_prediction=noncoding;predicted_type=noncoding;ID=Fused_2019;
Chr2	Merge	transcript	14611039	14611311	.	-	.	geneID=Fused_2019;coding_prediction=noncoding;predicted_type=noncoding;ID=Fused_2019.1;Parent=Fused_2019;
Chr2	Merge	exon	14611039	14611311	.	-	.	geneID=Fused_2019;coding_prediction=noncoding;predicted_type=noncoding;Parent=Fused_2019.1;
Chr2	Araport11	gene	14673967	14674407	.	+	.	geneID=AT2G08685;coding_prediction=coding;predicted_type=noncoding;ID=AT2G08685;
Chr2	Araport11	transcript	14673967	14674407	.	+	.	geneID=AT2G08685;coding_prediction=coding;predicted_type=noncoding;ID=AT2G08685.1;Parent=AT2G08685;
Chr2	Araport11	exon	14673967	14674407	.	+	.	geneID=AT2G08685;coding_prediction=coding;predicted_type=noncoding;Parent=AT2G08685.1;
Chr2	Merge	gene	14686602	14687139	.	-	.	geneID=Fused_2021;coding_prediction=coding;predicted_type=coding;ID=Fused_2021;
Chr2	Merge	transcript	14686602	14687139	.	-	.	geneID=Fused_2021;coding_prediction=coding;predicted_type=coding;ID=Fused_2021.1;Parent=Fused_2021;
Chr2	Merge	exon	14686602	14687139	.	-	.	geneID=Fused_2021;coding_prediction=coding;predicted_type=coding;Parent=Fused_2021.1;
Chr2	Lerv7	gene	14693878	14694251	.	+	.	geneID=Ler_NEW_RNA_F_13636;coding_prediction=coding;predicted_type=coding;ID=Ler_NEW_RNA_F_13636;
Chr2	Lerv7	transcript	14693878	14694251	.	+	.	geneID=Ler_NEW_RNA_F_13636;coding_prediction=coding;predicted_type=coding;ID=Ler_NEW_RNA_F_13636.1;Parent=Ler_NEW_RNA_F_13636;
Chr2	Lerv7	exon	14693878	14694251	.	+	.	geneID=Ler_NEW_RNA_F_13636;coding_prediction=coding;predicted_type=coding;Parent=Ler_NEW_RNA_F_13636.1;
Chr2	Araport11	gene	14727480	14727708	.	-	.	geneID=AT2G08695;coding_prediction=noncoding;predicted_type=noncoding;ID=AT2G08695;
Chr2	Araport11	transcript	14727480	14727708	.	-	.	geneID=AT2G08695;coding_prediction=noncoding;predicted_type=noncoding;ID=AT2G08695.1;Parent=AT2G08695;
Chr2	Araport11	exon	14727480	14727708	.	-	.	geneID=AT2G08695;coding_prediction=noncoding;predicted_type=noncoding;Parent=AT2G08695.1;
Chr2	CANTATAdb	gene	14736088	14740054	.	+	.	geneID=CNT2086140;coding_prediction=coding;predicted_type=noncoding;ID=CNT2086140;
Chr2	CANTATAdb	transcript	14736088	14740054	.	+	.	geneID=CNT2086140;coding_prediction=coding;predicted_type=noncoding;ID=CNT2086140;Parent=CNT2086140;
Chr2	CANTATAdb	exon	14736088	14740054	.	+	.	geneID=CNT2086140;coding_prediction=coding;predicted_type=noncoding;Parent=CNT2086140;
Chr2	Merge	gene	14743740	14746045	.	+	.	geneID=Fused_2024;coding_prediction=coding;predicted_type=coding;ID=Fused_2024;
Chr2	Merge	transcript	14743740	14746045	.	+	.	geneID=Fused_2024;coding_prediction=coding;predicted_type=coding;ID=Fused_2024.1;Parent=Fused_2024;
Chr2	Merge	exon	14743740	14746045	.	+	.	geneID=Fused_2024;coding_prediction=coding;predicted_type=coding;Parent=Fused_2024.1;
Chr2	CANTATAdb	gene	14748389	14748649	.	-	.	geneID=CNT2085279;coding_prediction=noncoding;predicted_type=noncoding;ID=CNT2085279;
Chr2	CANTATAdb	transcript	14748389	14748649	.	-	.	geneID=CNT2085279;coding_prediction=noncoding;predicted_type=noncoding;ID=CNT2085279;Parent=CNT2085279;
Chr2	CANTATAdb	exon	14748389	14748649	.	-	.	geneID=CNT2085279;coding_prediction=noncoding;predicted_type=noncoding;Parent=CNT2085279;
Chr2	Lerv7	gene	14749276	14749574	.	-	.	geneID=Ler_NEW_RNA_R_13875;coding_prediction=coding;predicted_type=coding;ID=Ler_NEW_RNA_R_13875;
Chr2	Lerv7	transcript	14749276	14749574	.	-	.	geneID=Ler_NEW_RNA_R_13875;coding_prediction=coding;predicted_type=coding;ID=Ler_NEW_RNA_R_13875.1;Parent=Ler_NEW_RNA_R_13875;
Chr2	Lerv7	exon	14749276	14749574	.	-	.	geneID=Ler_NEW_RNA_R_13875;coding_prediction=coding;predicted_type=coding;Parent=Ler_NEW_RNA_R_13875.1;
Chr2	Lerv7	gene	14750918	14751285	.	+	.	geneID=Ler_NEW_RNA_F_13655;coding_prediction=coding;predicted_type=coding;ID=Ler_NEW_RNA_F_13655;
Chr2	Lerv7	transcript	14750918	14751285	.	+	.	geneID=Ler_NEW_RNA_F_13655;coding_prediction=coding;predicted_type=coding;ID=Ler_NEW_RNA_F_13655.1;Parent=Ler_NEW_RNA_F_13655;
Chr2	Lerv7	exon	14750918	14751285	.	+	.	geneID=Ler_NEW_RNA_F_13655;coding_prediction=coding;predicted_type=coding;Parent=Ler_NEW_RNA_F_13655.1;
Chr2	Merge	gene	14751719	14753127	.	+	.	geneID=Fused_2026;coding_prediction=coding;predicted_type=coding;ID=Fused_2026;
Chr2	Merge	transcript	14751719	14753127	.	+	.	geneID=Fused_2026;coding_prediction=coding;predicted_type=coding;ID=Fused_2026.1;Parent=Fused_2026;
Chr2	Merge	exon	14751719	14753127	.	+	.	geneID=Fused_2026;coding_prediction=coding;predicted_type=coding;Parent=Fused_2026.1;
Chr2	Merge	gene	14772083	14772367	.	-	.	geneID=Fused_2027;coding_prediction=noncoding;predicted_type=noncoding;ID=Fused_2027;
Chr2	Merge	transcript	14772083	14772367	.	-	.	geneID=Fused_2027;coding_prediction=noncoding;predicted_type=noncoding;ID=Fused_2027.1;Parent=Fused_2027;
Chr2	Merge	exon	14772083	14772367	.	-	.	geneID=Fused_2027;coding_prediction=noncoding;predicted_type=noncoding;Parent=Fused_2027.1;
Chr2	Lerv7	gene	14775202	14775522	.	+	.	geneID=Ler_NEW_RNA_F_13666;coding_prediction=coding;predicted_type=coding;ID=Ler_NEW_RNA_F_13666;
Chr2	Lerv7	transcript	14775202	14775522	.	+	.	geneID=Ler_NEW_RNA_F_13666;coding_prediction=coding;predicted_type=coding;ID=Ler_NEW_RNA_F_13666.1;Parent=Ler_NEW_RNA_F_13666;
Chr2	Lerv7	exon	14775202	14775522	.	+	.	geneID=Ler_NEW_RNA_F_13666;coding_prediction=coding;predicted_type=coding;Parent=Ler_NEW_RNA_F_13666.1;
Chr2	Merge	gene	14794699	14795780	.	+	.	geneID=Fused_2028;coding_prediction=noncoding;predicted_type=noncoding;ID=Fused_2028;
Chr2	Merge	transcript	14794699	14795780	.	+	.	geneID=Fused_2028;coding_prediction=noncoding;predicted_type=noncoding;ID=Fused_2028.1;Parent=Fused_2028;
Chr2	Merge	exon	14794699	14795780	.	+	.	geneID=Fused_2028;coding_prediction=noncoding;predicted_type=noncoding;Parent=Fused_2028.1;
Chr2	Merge	gene	14805791	14806081	.	+	.	geneID=Fused_2029;coding_prediction=noncoding;predicted_type=noncoding;ID=Fused_2029;
Chr2	Merge	transcript	14805791	14806081	.	+	.	geneID=Fused_2029;coding_prediction=noncoding;predicted_type=noncoding;ID=Fused_2029.1;Parent=Fused_2029;
Chr2	Merge	exon	14805791	14806081	.	+	.	geneID=Fused_2029;coding_prediction=noncoding;predicted_type=noncoding;Parent=Fused_2029.1;
Chr2	Lerv7	gene	14814714	14814949	.	-	.	geneID=Ler_NEW_RNA_R_13903;coding_prediction=noncoding;predicted_type=noncoding;ID=Ler_NEW_RNA_R_13903;
Chr2	Lerv7	transcript	14814714	14814949	.	-	.	geneID=Ler_NEW_RNA_R_13903;coding_prediction=noncoding;predicted_type=noncoding;ID=Ler_NEW_RNA_R_13903.1;Parent=Ler_NEW_RNA_R_13903;
Chr2	Lerv7	exon	14814714	14814949	.	-	.	geneID=Ler_NEW_RNA_R_13903;coding_prediction=noncoding;predicted_type=noncoding;Parent=Ler_NEW_RNA_R_13903.1;
Chr2	Col	gene	14827583	14827925	.	-	.	geneID=Col_NEW_RNA_R_12875;coding_prediction=noncoding;predicted_type=noncoding;ID=Col_NEW_RNA_R_12875;
Chr2	Col	transcript	14827583	14827925	.	-	.	geneID=Col_NEW_RNA_R_12875;coding_prediction=noncoding;predicted_type=noncoding;ID=Col_NEW_RNA_R_12875.1;Parent=Col_NEW_RNA_R_12875;
Chr2	Col	exon	14827583	14827925	.	-	.	geneID=Col_NEW_RNA_R_12875;coding_prediction=noncoding;predicted_type=noncoding;Parent=Col_NEW_RNA_R_12875.1;
Chr2	Col	gene	14828014	14828242	.	-	.	geneID=Col_NEW_RNA_R_12876;coding_prediction=noncoding;predicted_type=noncoding;ID=Col_NEW_RNA_R_12876;
Chr2	Col	transcript	14828014	14828242	.	-	.	geneID=Col_NEW_RNA_R_12876;coding_prediction=noncoding;predicted_type=noncoding;ID=Col_NEW_RNA_R_12876.1;Parent=Col_NEW_RNA_R_12876;
Chr2	Col	exon	14828014	14828242	.	-	.	geneID=Col_NEW_RNA_R_12876;coding_prediction=noncoding;predicted_type=noncoding;Parent=Col_NEW_RNA_R_12876.1;
Chr2	Merge	gene	14828379	14828601	.	-	.	geneID=Fused_2030;coding_prediction=coding;predicted_type=coding;ID=Fused_2030;
Chr2	Merge	transcript	14828379	14828601	.	-	.	geneID=Fused_2030;coding_prediction=coding;predicted_type=coding;ID=Fused_2030.1;Parent=Fused_2030;
Chr2	Merge	exon	14828379	14828601	.	-	.	geneID=Fused_2030;coding_prediction=coding;predicted_type=coding;Parent=Fused_2030.1;
Chr2	Merge	gene	14830734	14831103	.	-	.	geneID=Fused_2031;coding_prediction=noncoding;predicted_type=noncoding;ID=Fused_2031;
Chr2	Merge	transcript	14830734	14831103	.	-	.	geneID=Fused_2031;coding_prediction=noncoding;predicted_type=noncoding;ID=Fused_2031.1;Parent=Fused_2031;
Chr2	Merge	exon	14830734	14831103	.	-	.	geneID=Fused_2031;coding_prediction=noncoding;predicted_type=noncoding;Parent=Fused_2031.1;
Chr2	Merge	gene	14845010	14845233	.	+	.	geneID=Fused_2032;coding_prediction=noncoding;predicted_type=noncoding;ID=Fused_2032;
Chr2	Merge	transcript	14845010	14845233	.	+	.	geneID=Fused_2032;coding_prediction=noncoding;predicted_type=noncoding;ID=Fused_2032.1;Parent=Fused_2032;
Chr2	Merge	exon	14845010	14845233	.	+	.	geneID=Fused_2032;coding_prediction=noncoding;predicted_type=noncoding;Parent=Fused_2032.1;
Chr2	Merge	gene	14856741	14857998	.	-	.	geneID=Fused_2033;coding_prediction=coding;predicted_type=coding;ID=Fused_2033;
Chr2	Merge	transcript	14856741	14857998	.	-	.	geneID=Fused_2033;coding_prediction=coding;predicted_type=coding;ID=Fused_2033.1;Parent=Fused_2033;
Chr2	Merge	exon	14856741	14857998	.	-	.	geneID=Fused_2033;coding_prediction=coding;predicted_type=coding;Parent=Fused_2033.1;
Chr2	Merge	gene	14869350	14870127	.	-	.	geneID=Fused_2034;coding_prediction=noncoding;predicted_type=noncoding;ID=Fused_2034;
Chr2	Merge	transcript	14869350	14870127	.	-	.	geneID=Fused_2034;coding_prediction=noncoding;predicted_type=noncoding;ID=Fused_2034.1;Parent=Fused_2034;
Chr2	Merge	exon	14869350	14870127	.	-	.	geneID=Fused_2034;coding_prediction=noncoding;predicted_type=noncoding;Parent=Fused_2034.1;
Chr2	Benfey	gene	14907237	14907662	.	-	.	geneID=At2NC060750_rev;coding_prediction=noncoding;predicted_type=noncoding;ID=At2NC060750_rev;
Chr2	Benfey	transcript	14907237	14907662	.	-	.	geneID=At2NC060750_rev;coding_prediction=noncoding;predicted_type=noncoding;ID=At2NC060750_rev;Parent=At2NC060750_rev;
Chr2	Benfey	exon	14907237	14907662	.	-	.	geneID=At2NC060750_rev;coding_prediction=noncoding;predicted_type=noncoding;Parent=At2NC060750_rev;
Chr2	Araport11	gene	14916408	14916615	.	+	.	geneID=AT2G35500;coding_prediction=coding;predicted_type=coding;ID=AT2G35500;
Chr2	Araport11	transcript	14916408	14916615	.	+	.	geneID=AT2G35500;coding_prediction=coding;predicted_type=coding;ID=AT2G35500.1;Parent=AT2G35500;
Chr2	Araport11	exon	14916408	14916615	.	+	.	geneID=AT2G35500;coding_prediction=coding;predicted_type=coding;Parent=AT2G35500.1;
Chr2	Lerv7	gene	14917695	14917904	.	+	.	geneID=Ler_NEW_RNA_F_13732;coding_prediction=noncoding;predicted_type=noncoding;ID=Ler_NEW_RNA_F_13732;
Chr2	Lerv7	transcript	14917695	14917904	.	+	.	geneID=Ler_NEW_RNA_F_13732;coding_prediction=noncoding;predicted_type=noncoding;ID=Ler_NEW_RNA_F_13732.1;Parent=Ler_NEW_RNA_F_13732;
Chr2	Lerv7	exon	14917695	14917904	.	+	.	geneID=Ler_NEW_RNA_F_13732;coding_prediction=noncoding;predicted_type=noncoding;Parent=Ler_NEW_RNA_F_13732.1;
Chr2	Lerv7	gene	14918442	14918665	.	+	.	geneID=Ler_NEW_RNA_F_13733;coding_prediction=noncoding;predicted_type=noncoding;ID=Ler_NEW_RNA_F_13733;
Chr2	Lerv7	transcript	14918442	14918665	.	+	.	geneID=Ler_NEW_RNA_F_13733;coding_prediction=noncoding;predicted_type=noncoding;ID=Ler_NEW_RNA_F_13733.1;Parent=Ler_NEW_RNA_F_13733;
Chr2	Lerv7	exon	14918442	14918665	.	+	.	geneID=Ler_NEW_RNA_F_13733;coding_prediction=noncoding;predicted_type=noncoding;Parent=Ler_NEW_RNA_F_13733.1;
Chr2	Lerv7	gene	14927747	14928029	.	-	.	geneID=Ler_NEW_RNA_R_13950;coding_prediction=noncoding;predicted_type=noncoding;ID=Ler_NEW_RNA_R_13950;
Chr2	Lerv7	transcript	14927747	14928029	.	-	.	geneID=Ler_NEW_RNA_R_13950;coding_prediction=noncoding;predicted_type=noncoding;ID=Ler_NEW_RNA_R_13950.1;Parent=Ler_NEW_RNA_R_13950;
Chr2	Lerv7	exon	14927747	14928029	.	-	.	geneID=Ler_NEW_RNA_R_13950;coding_prediction=noncoding;predicted_type=noncoding;Parent=Ler_NEW_RNA_R_13950.1;
Chr2	CANTATAdb	gene	14947501	14947782	.	+	.	geneID=CNT2088756;coding_prediction=noncoding;predicted_type=noncoding;ID=CNT2088756;
Chr2	CANTATAdb	transcript	14947501	14947782	.	+	.	geneID=CNT2088756;coding_prediction=noncoding;predicted_type=noncoding;ID=CNT2088756;Parent=CNT2088756;
Chr2	CANTATAdb	exon	14947501	14947782	.	+	.	geneID=CNT2088756;coding_prediction=noncoding;predicted_type=noncoding;Parent=CNT2088756;
Chr2	Merge	gene	14988305	14989371	.	-	.	geneID=Fused_6397;coding_prediction=noncoding;predicted_type=noncoding;ID=Fused_6397;
Chr2	Merge	transcript	14988305	14989081	.	-	.	geneID=Fused_6397;coding_prediction=noncoding;predicted_type=noncoding;ID=Fused_6397.1;Parent=Fused_6397;
Chr2	Merge	exon	14988305	14988940	.	-	.	geneID=Fused_6397;coding_prediction=noncoding;predicted_type=noncoding;Parent=Fused_6397.2;
Chr2	Merge	exon	14988305	14988940	.	-	.	geneID=Fused_6397;coding_prediction=noncoding;predicted_type=noncoding;Parent=Fused_6397.1;
Chr2	Merge	exon	14988979	14989081	.	-	.	geneID=Fused_6397;coding_prediction=noncoding;predicted_type=noncoding;Parent=Fused_6397.2;
Chr2	Merge	exon	14988979	14989081	.	-	.	geneID=Fused_6397;coding_prediction=noncoding;predicted_type=noncoding;Parent=Fused_6397.1;
Chr2	Merge	transcript	14989146	14989371	.	-	.	geneID=Fused_6397;coding_prediction=noncoding;predicted_type=noncoding;ID=Fused_6397.2;Parent=Fused_6397;
Chr2	Merge	exon	14989146	14989371	.	-	.	geneID=Fused_6397;coding_prediction=noncoding;predicted_type=noncoding;Parent=Fused_6397.2;
Chr2	Merge	exon	14989146	14989371	.	-	.	geneID=Fused_6397;coding_prediction=noncoding;predicted_type=noncoding;Parent=Fused_6397.1;
Chr2	Merge	gene	14997064	14997384	.	+	.	geneID=Fused_2038;coding_prediction=noncoding;predicted_type=noncoding;ID=Fused_2038;
Chr2	Merge	transcript	14997064	14997384	.	+	.	geneID=Fused_2038;coding_prediction=noncoding;predicted_type=noncoding;ID=Fused_2038.1;Parent=Fused_2038;
Chr2	Merge	exon	14997064	14997384	.	+	.	geneID=Fused_2038;coding_prediction=noncoding;predicted_type=noncoding;Parent=Fused_2038.1;
Chr2	Araport11	gene	14998363	14998658	.	+	.	geneID=AT2G08750;coding_prediction=noncoding;predicted_type=noncoding;ID=AT2G08750;
Chr2	Araport11	transcript	14998363	14998658	.	+	.	geneID=AT2G08750;coding_prediction=noncoding;predicted_type=noncoding;ID=AT2G08750.1;Parent=AT2G08750;
Chr2	Araport11	exon	14998363	14998658	.	+	.	geneID=AT2G08750;coding_prediction=noncoding;predicted_type=noncoding;Parent=AT2G08750.1;
Chr2	Merge	gene	15013131	15014372	.	+	.	geneID=Fused_2040;coding_prediction=coding;predicted_type=coding;ID=Fused_2040;
Chr2	Merge	transcript	15013131	15014372	.	+	.	geneID=Fused_2040;coding_prediction=coding;predicted_type=coding;ID=Fused_2040.1;Parent=Fused_2040;
Chr2	Merge	exon	15013131	15014372	.	+	.	geneID=Fused_2040;coding_prediction=coding;predicted_type=coding;Parent=Fused_2040.1;
Chr2	Merge	gene	15029230	15029509	.	+	.	geneID=Fused_2041;coding_prediction=noncoding;predicted_type=noncoding;ID=Fused_2041;
Chr2	Merge	transcript	15029230	15029509	.	+	.	geneID=Fused_2041;coding_prediction=noncoding;predicted_type=noncoding;ID=Fused_2041.1;Parent=Fused_2041;
Chr2	Merge	exon	15029230	15029509	.	+	.	geneID=Fused_2041;coding_prediction=noncoding;predicted_type=noncoding;Parent=Fused_2041.1;
Chr2	Merge	gene	15033452	15033879	.	-	.	geneID=Fused_2042;coding_prediction=coding;predicted_type=coding;ID=Fused_2042;
Chr2	Merge	transcript	15033452	15033879	.	-	.	geneID=Fused_2042;coding_prediction=coding;predicted_type=coding;ID=Fused_2042.1;Parent=Fused_2042;
Chr2	Merge	exon	15033452	15033879	.	-	.	geneID=Fused_2042;coding_prediction=coding;predicted_type=coding;Parent=Fused_2042.1;
Chr2	Col	gene	15041405	15041632	.	-	.	geneID=Col_NEW_RNA_R_12948;coding_prediction=noncoding;predicted_type=noncoding;ID=Col_NEW_RNA_R_12948;
Chr2	Col	transcript	15041405	15041632	.	-	.	geneID=Col_NEW_RNA_R_12948;coding_prediction=noncoding;predicted_type=noncoding;ID=Col_NEW_RNA_R_12948.1;Parent=Col_NEW_RNA_R_12948;
Chr2	Col	exon	15041405	15041632	.	-	.	geneID=Col_NEW_RNA_R_12948;coding_prediction=noncoding;predicted_type=noncoding;Parent=Col_NEW_RNA_R_12948.1;
Chr2	Lerv7	gene	15044801	15045142	.	-	.	geneID=Ler_NEW_RNA_R_14003;coding_prediction=noncoding;predicted_type=noncoding;ID=Ler_NEW_RNA_R_14003;
Chr2	Lerv7	transcript	15044801	15045142	.	-	.	geneID=Ler_NEW_RNA_R_14003;coding_prediction=noncoding;predicted_type=noncoding;ID=Ler_NEW_RNA_R_14003.1;Parent=Ler_NEW_RNA_R_14003;
Chr2	Lerv7	exon	15044801	15045142	.	-	.	geneID=Ler_NEW_RNA_R_14003;coding_prediction=noncoding;predicted_type=noncoding;Parent=Ler_NEW_RNA_R_14003.1;
Chr2	Merge	gene	15049660	15049904	.	-	.	geneID=Fused_2043;coding_prediction=noncoding;predicted_type=noncoding;ID=Fused_2043;
Chr2	Merge	transcript	15049660	15049904	.	-	.	geneID=Fused_2043;coding_prediction=noncoding;predicted_type=noncoding;ID=Fused_2043.1;Parent=Fused_2043;
Chr2	Merge	exon	15049660	15049904	.	-	.	geneID=Fused_2043;coding_prediction=noncoding;predicted_type=noncoding;Parent=Fused_2043.1;
Chr2	Merge	gene	15055565	15055914	.	-	.	geneID=Fused_2044;coding_prediction=noncoding;predicted_type=noncoding;ID=Fused_2044;
Chr2	Merge	transcript	15055565	15055914	.	-	.	geneID=Fused_2044;coding_prediction=noncoding;predicted_type=noncoding;ID=Fused_2044.1;Parent=Fused_2044;
Chr2	Merge	exon	15055565	15055914	.	-	.	geneID=Fused_2044;coding_prediction=noncoding;predicted_type=noncoding;Parent=Fused_2044.1;
Chr2	Merge	gene	15056710	15057116	.	-	.	geneID=Fused_2045;coding_prediction=coding;predicted_type=coding;ID=Fused_2045;
Chr2	Merge	transcript	15056710	15057116	.	-	.	geneID=Fused_2045;coding_prediction=coding;predicted_type=coding;ID=Fused_2045.1;Parent=Fused_2045;
Chr2	Merge	exon	15056710	15057116	.	-	.	geneID=Fused_2045;coding_prediction=coding;predicted_type=coding;Parent=Fused_2045.1;
Chr2	Merge	gene	15063209	15063458	.	+	.	geneID=Fused_2046;coding_prediction=noncoding;predicted_type=noncoding;ID=Fused_2046;
Chr2	Merge	transcript	15063209	15063458	.	+	.	geneID=Fused_2046;coding_prediction=noncoding;predicted_type=noncoding;ID=Fused_2046.1;Parent=Fused_2046;
Chr2	Merge	exon	15063209	15063458	.	+	.	geneID=Fused_2046;coding_prediction=noncoding;predicted_type=noncoding;Parent=Fused_2046.1;
Chr2	Merge	gene	15065104	15065393	.	+	.	geneID=Fused_2047;coding_prediction=noncoding;predicted_type=noncoding;ID=Fused_2047;
Chr2	Merge	transcript	15065104	15065393	.	+	.	geneID=Fused_2047;coding_prediction=noncoding;predicted_type=noncoding;ID=Fused_2047.1;Parent=Fused_2047;
Chr2	Merge	exon	15065104	15065393	.	+	.	geneID=Fused_2047;coding_prediction=noncoding;predicted_type=noncoding;Parent=Fused_2047.1;
Chr2	Merge	gene	15070165	15071835	.	+	.	geneID=Fused_2048;coding_prediction=noncoding;predicted_type=noncoding;ID=Fused_2048;
Chr2	Merge	transcript	15070165	15071835	.	+	.	geneID=Fused_2048;coding_prediction=noncoding;predicted_type=noncoding;ID=Fused_2048.1;Parent=Fused_2048;
Chr2	Merge	exon	15070165	15071835	.	+	.	geneID=Fused_2048;coding_prediction=noncoding;predicted_type=noncoding;Parent=Fused_2048.1;
Chr2	Merge	gene	15072961	15074082	.	+	.	geneID=Fused_2049;coding_prediction=coding;predicted_type=coding;ID=Fused_2049;
Chr2	Merge	transcript	15072961	15074082	.	+	.	geneID=Fused_2049;coding_prediction=coding;predicted_type=coding;ID=Fused_2049.1;Parent=Fused_2049;
Chr2	Merge	exon	15072961	15074082	.	+	.	geneID=Fused_2049;coding_prediction=coding;predicted_type=coding;Parent=Fused_2049.1;
Chr2	Merge	gene	15080385	15080642	.	-	.	geneID=Fused_2050;coding_prediction=noncoding;predicted_type=noncoding;ID=Fused_2050;
Chr2	Merge	transcript	15080385	15080642	.	-	.	geneID=Fused_2050;coding_prediction=noncoding;predicted_type=noncoding;ID=Fused_2050.1;Parent=Fused_2050;
Chr2	Merge	exon	15080385	15080642	.	-	.	geneID=Fused_2050;coding_prediction=noncoding;predicted_type=noncoding;Parent=Fused_2050.1;
Chr2	Araport11	gene	15082947	15084453	.	+	.	geneID=AT2G35935;coding_prediction=coding;predicted_type=coding;ID=AT2G35935;
Chr2	Araport11	transcript	15082947	15083991	.	+	.	geneID=AT2G35935;coding_prediction=coding;predicted_type=coding;ID=AT2G35935.1;Parent=AT2G35935;
Chr2	Araport11	exon	15082947	15083991	.	+	.	geneID=AT2G35935;coding_prediction=coding;predicted_type=coding;Parent=AT2G35935.1;
Chr2	Araport11	transcript	15084058	15084453	.	+	.	geneID=AT2G35935;coding_prediction=coding;predicted_type=coding;ID=AT2G35935.1;Parent=AT2G35935;
Chr2	Araport11	exon	15084058	15084453	.	+	.	geneID=AT2G35935;coding_prediction=coding;predicted_type=coding;Parent=AT2G35935.1;
Chr2	Lerv7	gene	15089616	15089873	.	+	.	geneID=Ler_NEW_RNA_F_13803;coding_prediction=noncoding;predicted_type=noncoding;ID=Ler_NEW_RNA_F_13803;
Chr2	Lerv7	transcript	15089616	15089873	.	+	.	geneID=Ler_NEW_RNA_F_13803;coding_prediction=noncoding;predicted_type=noncoding;ID=Ler_NEW_RNA_F_13803.1;Parent=Ler_NEW_RNA_F_13803;
Chr2	Lerv7	exon	15089616	15089873	.	+	.	geneID=Ler_NEW_RNA_F_13803;coding_prediction=noncoding;predicted_type=noncoding;Parent=Ler_NEW_RNA_F_13803.1;
Chr2	Merge	gene	15107477	15107806	.	-	.	geneID=Fused_2051;coding_prediction=noncoding;predicted_type=noncoding;ID=Fused_2051;
Chr2	Merge	transcript	15107477	15107806	.	-	.	geneID=Fused_2051;coding_prediction=noncoding;predicted_type=noncoding;ID=Fused_2051.1;Parent=Fused_2051;
Chr2	Merge	exon	15107477	15107806	.	-	.	geneID=Fused_2051;coding_prediction=noncoding;predicted_type=noncoding;Parent=Fused_2051.1;
Chr2	Merge	gene	15135795	15136898	.	+	.	geneID=Fused_2052;coding_prediction=noncoding;predicted_type=noncoding;ID=Fused_2052;
Chr2	Merge	transcript	15135795	15136898	.	+	.	geneID=Fused_2052;coding_prediction=noncoding;predicted_type=noncoding;ID=Fused_2052.1;Parent=Fused_2052;
Chr2	Merge	exon	15135795	15136898	.	+	.	geneID=Fused_2052;coding_prediction=noncoding;predicted_type=noncoding;Parent=Fused_2052.1;
Chr2	Merge	gene	15150772	15151564	.	+	.	geneID=Fused_2053;coding_prediction=noncoding;predicted_type=noncoding;ID=Fused_2053;
Chr2	Merge	transcript	15150772	15151564	.	+	.	geneID=Fused_2053;coding_prediction=noncoding;predicted_type=noncoding;ID=Fused_2053.1;Parent=Fused_2053;
Chr2	Merge	exon	15150772	15151564	.	+	.	geneID=Fused_2053;coding_prediction=noncoding;predicted_type=noncoding;Parent=Fused_2053.1;
Chr2	Lerv7	gene	15152570	15153432	.	-	.	geneID=Ler_NEW_RNA_R_14040;coding_prediction=noncoding;predicted_type=noncoding;ID=Ler_NEW_RNA_R_14040;
Chr2	Lerv7	transcript	15152570	15153432	.	-	.	geneID=Ler_NEW_RNA_R_14040;coding_prediction=noncoding;predicted_type=noncoding;ID=Ler_NEW_RNA_R_14040.1;Parent=Ler_NEW_RNA_R_14040;
Chr2	Lerv7	exon	15152570	15153432	.	-	.	geneID=Ler_NEW_RNA_R_14040;coding_prediction=noncoding;predicted_type=noncoding;Parent=Ler_NEW_RNA_R_14040.1;
Chr2	Merge	gene	15158459	15159574	.	-	.	geneID=Fused_2054;coding_prediction=coding;predicted_type=coding;ID=Fused_2054;
Chr2	Merge	transcript	15158459	15159574	.	-	.	geneID=Fused_2054;coding_prediction=coding;predicted_type=coding;ID=Fused_2054.1;Parent=Fused_2054;
Chr2	Merge	exon	15158459	15159574	.	-	.	geneID=Fused_2054;coding_prediction=coding;predicted_type=coding;Parent=Fused_2054.1;
Chr2	Araport11	gene	15161843	15162182	.	-	.	geneID=AT2TE67480;coding_prediction=coding;predicted_type=TE;ID=AT2TE67480;
Chr2	Araport11	transcript	15161843	15162182	.	-	.	geneID=AT2TE67480;coding_prediction=coding;predicted_type=TE;ID=AT2TE67480;Parent=AT2TE67480;
Chr2	Araport11	exon	15161843	15162182	.	-	.	geneID=AT2TE67480;coding_prediction=coding;predicted_type=TE;Parent=AT2TE67480;
Chr2	Merge	gene	15165991	15166414	.	-	.	geneID=Fused_2055;coding_prediction=noncoding;predicted_type=noncoding;ID=Fused_2055;
Chr2	Merge	transcript	15165991	15166414	.	-	.	geneID=Fused_2055;coding_prediction=noncoding;predicted_type=noncoding;ID=Fused_2055.1;Parent=Fused_2055;
Chr2	Merge	exon	15165991	15166414	.	-	.	geneID=Fused_2055;coding_prediction=noncoding;predicted_type=noncoding;Parent=Fused_2055.1;
Chr2	Lerv7	gene	15185550	15186038	.	+	.	geneID=Ler_NEW_RNA_F_13827;coding_prediction=noncoding;predicted_type=noncoding;ID=Ler_NEW_RNA_F_13827;
Chr2	Lerv7	transcript	15185550	15186038	.	+	.	geneID=Ler_NEW_RNA_F_13827;coding_prediction=noncoding;predicted_type=noncoding;ID=Ler_NEW_RNA_F_13827.1;Parent=Ler_NEW_RNA_F_13827;
Chr2	Lerv7	exon	15185550	15186038	.	+	.	geneID=Ler_NEW_RNA_F_13827;coding_prediction=noncoding;predicted_type=noncoding;Parent=Ler_NEW_RNA_F_13827.1;
Chr2	Araport11	gene	15192315	15193541	.	-	.	geneID=AT2G08780;coding_prediction=noncoding;predicted_type=noncoding;ID=AT2G08780;
Chr2	Araport11	transcript	15192315	15193541	.	-	.	geneID=AT2G08780;coding_prediction=noncoding;predicted_type=noncoding;ID=AT2G08780.1;Parent=AT2G08780;
Chr2	Araport11	exon	15192315	15193541	.	-	.	geneID=AT2G08780;coding_prediction=noncoding;predicted_type=noncoding;Parent=AT2G08780.1;
Chr2	Lerv7	gene	15193798	15194083	.	+	.	geneID=Ler_NEW_RNA_F_13829;coding_prediction=noncoding;predicted_type=noncoding;ID=Ler_NEW_RNA_F_13829;
Chr2	Lerv7	transcript	15193798	15194083	.	+	.	geneID=Ler_NEW_RNA_F_13829;coding_prediction=noncoding;predicted_type=noncoding;ID=Ler_NEW_RNA_F_13829.1;Parent=Ler_NEW_RNA_F_13829;
Chr2	Lerv7	exon	15193798	15194083	.	+	.	geneID=Ler_NEW_RNA_F_13829;coding_prediction=noncoding;predicted_type=noncoding;Parent=Ler_NEW_RNA_F_13829.1;
Chr2	Lerv7	gene	15196318	15196648	.	-	.	geneID=Ler_NEW_RNA_R_14063;coding_prediction=noncoding;predicted_type=noncoding;ID=Ler_NEW_RNA_R_14063;
Chr2	Lerv7	transcript	15196318	15196648	.	-	.	geneID=Ler_NEW_RNA_R_14063;coding_prediction=noncoding;predicted_type=noncoding;ID=Ler_NEW_RNA_R_14063.1;Parent=Ler_NEW_RNA_R_14063;
Chr2	Lerv7	exon	15196318	15196648	.	-	.	geneID=Ler_NEW_RNA_R_14063;coding_prediction=noncoding;predicted_type=noncoding;Parent=Ler_NEW_RNA_R_14063.1;
Chr2	Merge	gene	15211785	15212199	.	-	.	geneID=Fused_2058;coding_prediction=noncoding;predicted_type=noncoding;ID=Fused_2058;
Chr2	Merge	transcript	15211785	15212199	.	-	.	geneID=Fused_2058;coding_prediction=noncoding;predicted_type=noncoding;ID=Fused_2058.1;Parent=Fused_2058;
Chr2	Merge	exon	15211785	15212199	.	-	.	geneID=Fused_2058;coding_prediction=noncoding;predicted_type=noncoding;Parent=Fused_2058.1;
Chr2	Merge	gene	15229581	15229992	.	-	.	geneID=Fused_2060;coding_prediction=noncoding;predicted_type=noncoding;ID=Fused_2060;
Chr2	Merge	transcript	15229581	15229992	.	-	.	geneID=Fused_2060;coding_prediction=noncoding;predicted_type=noncoding;ID=Fused_2060.1;Parent=Fused_2060;
Chr2	Merge	exon	15229581	15229992	.	-	.	geneID=Fused_2060;coding_prediction=noncoding;predicted_type=noncoding;Parent=Fused_2060.1;
Chr2	Merge	gene	15237106	15237407	.	-	.	geneID=Fused_2061;coding_prediction=noncoding;predicted_type=noncoding;ID=Fused_2061;
Chr2	Merge	transcript	15237106	15237407	.	-	.	geneID=Fused_2061;coding_prediction=noncoding;predicted_type=noncoding;ID=Fused_2061.1;Parent=Fused_2061;
Chr2	Merge	exon	15237106	15237407	.	-	.	geneID=Fused_2061;coding_prediction=noncoding;predicted_type=noncoding;Parent=Fused_2061.1;
Chr2	Araport11	gene	15247689	15248085	.	-	.	geneID=AT2G36360;coding_prediction=noncoding;predicted_type=coding;ID=AT2G36360;
Chr2	Araport11	transcript	15247689	15248085	.	-	.	geneID=AT2G36360;coding_prediction=noncoding;predicted_type=coding;ID=AT2G36360.1;Parent=AT2G36360;
Chr2	Araport11	exon	15247689	15248085	.	-	.	geneID=AT2G36360;coding_prediction=noncoding;predicted_type=coding;Parent=AT2G36360.1;
Chr2	Lerv7	gene	15257564	15257871	.	-	.	geneID=Ler_NEW_RNA_R_14095;coding_prediction=noncoding;predicted_type=noncoding;ID=Ler_NEW_RNA_R_14095;
Chr2	Lerv7	transcript	15257564	15257871	.	-	.	geneID=Ler_NEW_RNA_R_14095;coding_prediction=noncoding;predicted_type=noncoding;ID=Ler_NEW_RNA_R_14095.1;Parent=Ler_NEW_RNA_R_14095;
Chr2	Lerv7	exon	15257564	15257871	.	-	.	geneID=Ler_NEW_RNA_R_14095;coding_prediction=noncoding;predicted_type=noncoding;Parent=Ler_NEW_RNA_R_14095.1;
Chr2	Lerv7	gene	15269252	15269580	.	-	.	geneID=Ler_NEW_RNA_R_14105;coding_prediction=noncoding;predicted_type=noncoding;ID=Ler_NEW_RNA_R_14105;
Chr2	Lerv7	transcript	15269252	15269580	.	-	.	geneID=Ler_NEW_RNA_R_14105;coding_prediction=noncoding;predicted_type=noncoding;ID=Ler_NEW_RNA_R_14105.1;Parent=Ler_NEW_RNA_R_14105;
Chr2	Lerv7	exon	15269252	15269580	.	-	.	geneID=Ler_NEW_RNA_R_14105;coding_prediction=noncoding;predicted_type=noncoding;Parent=Ler_NEW_RNA_R_14105.1;
Chr2	Merge	gene	15280166	15280492	.	-	.	geneID=Fused_2063;coding_prediction=noncoding;predicted_type=noncoding;ID=Fused_2063;
Chr2	Merge	transcript	15280166	15280492	.	-	.	geneID=Fused_2063;coding_prediction=noncoding;predicted_type=noncoding;ID=Fused_2063.1;Parent=Fused_2063;
Chr2	Merge	exon	15280166	15280492	.	-	.	geneID=Fused_2063;coding_prediction=noncoding;predicted_type=noncoding;Parent=Fused_2063.1;
Chr2	Merge	gene	15286171	15287188	.	-	.	geneID=Fused_2064;coding_prediction=noncoding;predicted_type=noncoding;ID=Fused_2064;
Chr2	Merge	transcript	15286171	15287188	.	-	.	geneID=Fused_2064;coding_prediction=noncoding;predicted_type=noncoding;ID=Fused_2064.1;Parent=Fused_2064;
Chr2	Merge	exon	15286171	15287188	.	-	.	geneID=Fused_2064;coding_prediction=noncoding;predicted_type=noncoding;Parent=Fused_2064.1;
Chr2	Araport11	gene	15288581	15289016	.	-	.	geneID=AT2TE68105;coding_prediction=noncoding;predicted_type=TE;ID=AT2TE68105;
Chr2	Araport11	transcript	15288581	15289016	.	-	.	geneID=AT2TE68105;coding_prediction=noncoding;predicted_type=TE;ID=AT2TE68105;Parent=AT2TE68105;
Chr2	Araport11	exon	15288581	15289016	.	-	.	geneID=AT2TE68105;coding_prediction=noncoding;predicted_type=TE;Parent=AT2TE68105;
Chr2	Merge	gene	15289953	15291523	.	-	.	geneID=Fused_2066;coding_prediction=noncoding;predicted_type=noncoding;ID=Fused_2066;
Chr2	Merge	transcript	15289953	15291523	.	-	.	geneID=Fused_2066;coding_prediction=noncoding;predicted_type=noncoding;ID=Fused_2066.1;Parent=Fused_2066;
Chr2	Merge	exon	15289953	15291523	.	-	.	geneID=Fused_2066;coding_prediction=noncoding;predicted_type=noncoding;Parent=Fused_2066.1;
Chr2	Merge	gene	15296906	15297209	.	+	.	geneID=Fused_2067;coding_prediction=noncoding;predicted_type=noncoding;ID=Fused_2067;
Chr2	Merge	transcript	15296906	15297209	.	+	.	geneID=Fused_2067;coding_prediction=noncoding;predicted_type=noncoding;ID=Fused_2067.1;Parent=Fused_2067;
Chr2	Merge	exon	15296906	15297209	.	+	.	geneID=Fused_2067;coding_prediction=noncoding;predicted_type=noncoding;Parent=Fused_2067.1;
Chr2	Merge	gene	15299404	15300949	.	+	.	geneID=Fused_2068;coding_prediction=coding;predicted_type=coding;ID=Fused_2068;
Chr2	Merge	transcript	15299404	15300949	.	+	.	geneID=Fused_2068;coding_prediction=coding;predicted_type=coding;ID=Fused_2068.1;Parent=Fused_2068;
Chr2	Merge	exon	15299404	15300949	.	+	.	geneID=Fused_2068;coding_prediction=coding;predicted_type=coding;Parent=Fused_2068.1;
Chr2	Merge	gene	15320851	15321150	.	+	.	geneID=Fused_2069;coding_prediction=noncoding;predicted_type=noncoding;ID=Fused_2069;
Chr2	Merge	transcript	15320851	15321150	.	+	.	geneID=Fused_2069;coding_prediction=noncoding;predicted_type=noncoding;ID=Fused_2069.1;Parent=Fused_2069;
Chr2	Merge	exon	15320851	15321150	.	+	.	geneID=Fused_2069;coding_prediction=noncoding;predicted_type=noncoding;Parent=Fused_2069.1;
Chr2	Merge	gene	15350401	15350705	.	+	.	geneID=Fused_2071;coding_prediction=noncoding;predicted_type=noncoding;ID=Fused_2071;
Chr2	Merge	transcript	15350401	15350705	.	+	.	geneID=Fused_2071;coding_prediction=noncoding;predicted_type=noncoding;ID=Fused_2071.1;Parent=Fused_2071;
Chr2	Merge	exon	15350401	15350705	.	+	.	geneID=Fused_2071;coding_prediction=noncoding;predicted_type=noncoding;Parent=Fused_2071.1;
Chr2	Lerv7	gene	15360397	15360695	.	-	.	geneID=Ler_NEW_RNA_R_14140;coding_prediction=noncoding;predicted_type=noncoding;ID=Ler_NEW_RNA_R_14140;
Chr2	Lerv7	transcript	15360397	15360695	.	-	.	geneID=Ler_NEW_RNA_R_14140;coding_prediction=noncoding;predicted_type=noncoding;ID=Ler_NEW_RNA_R_14140.1;Parent=Ler_NEW_RNA_R_14140;
Chr2	Lerv7	exon	15360397	15360695	.	-	.	geneID=Ler_NEW_RNA_R_14140;coding_prediction=noncoding;predicted_type=noncoding;Parent=Ler_NEW_RNA_R_14140.1;
Chr2	Lerv7	gene	15360812	15361257	.	-	.	geneID=Ler_NEW_RNA_R_14141;coding_prediction=noncoding;predicted_type=noncoding;ID=Ler_NEW_RNA_R_14141;
Chr2	Lerv7	transcript	15360812	15361257	.	-	.	geneID=Ler_NEW_RNA_R_14141;coding_prediction=noncoding;predicted_type=noncoding;ID=Ler_NEW_RNA_R_14141.1;Parent=Ler_NEW_RNA_R_14141;
Chr2	Lerv7	exon	15360812	15361257	.	-	.	geneID=Ler_NEW_RNA_R_14141;coding_prediction=noncoding;predicted_type=noncoding;Parent=Ler_NEW_RNA_R_14141.1;
Chr2	Benfey	gene	15403020	15403616	.	-	.	geneID=RLFS_014266_rev;coding_prediction=noncoding;predicted_type=noncoding;ID=RLFS_014266_rev;
Chr2	Benfey	transcript	15403020	15403616	.	-	.	geneID=RLFS_014266_rev;coding_prediction=noncoding;predicted_type=noncoding;ID=RLFS_014266_rev;Parent=RLFS_014266_rev;
Chr2	Benfey	exon	15403020	15403616	.	-	.	geneID=RLFS_014266_rev;coding_prediction=noncoding;predicted_type=noncoding;Parent=RLFS_014266_rev;
Chr2	Lerv7	gene	15445932	15446427	.	-	.	geneID=Ler_NEW_RNA_R_14166;coding_prediction=noncoding;predicted_type=noncoding;ID=Ler_NEW_RNA_R_14166;
Chr2	Lerv7	transcript	15445932	15446427	.	-	.	geneID=Ler_NEW_RNA_R_14166;coding_prediction=noncoding;predicted_type=noncoding;ID=Ler_NEW_RNA_R_14166.1;Parent=Ler_NEW_RNA_R_14166;
Chr2	Lerv7	exon	15445932	15446427	.	-	.	geneID=Ler_NEW_RNA_R_14166;coding_prediction=noncoding;predicted_type=noncoding;Parent=Ler_NEW_RNA_R_14166.1;
Chr2	Lerv7	gene	15451701	15451934	.	+	.	geneID=Ler_NEW_RNA_F_13909;coding_prediction=noncoding;predicted_type=noncoding;ID=Ler_NEW_RNA_F_13909;
Chr2	Lerv7	transcript	15451701	15451934	.	+	.	geneID=Ler_NEW_RNA_F_13909;coding_prediction=noncoding;predicted_type=noncoding;ID=Ler_NEW_RNA_F_13909.1;Parent=Ler_NEW_RNA_F_13909;
Chr2	Lerv7	exon	15451701	15451934	.	+	.	geneID=Ler_NEW_RNA_F_13909;coding_prediction=noncoding;predicted_type=noncoding;Parent=Ler_NEW_RNA_F_13909.1;
Chr2	Merge	gene	15478560	15478957	.	-	.	geneID=Fused_2073;coding_prediction=noncoding;predicted_type=noncoding;ID=Fused_2073;
Chr2	Merge	transcript	15478560	15478957	.	-	.	geneID=Fused_2073;coding_prediction=noncoding;predicted_type=noncoding;ID=Fused_2073.1;Parent=Fused_2073;
Chr2	Merge	exon	15478560	15478957	.	-	.	geneID=Fused_2073;coding_prediction=noncoding;predicted_type=noncoding;Parent=Fused_2073.1;
Chr2	CANTATAdb	gene	15479554	15480767	.	+	.	geneID=CNT2085133;coding_prediction=noncoding;predicted_type=noncoding;ID=CNT2085133;
Chr2	CANTATAdb	transcript	15479554	15480767	.	+	.	geneID=CNT2085133;coding_prediction=noncoding;predicted_type=noncoding;ID=CNT2085133;Parent=CNT2085133;
Chr2	CANTATAdb	exon	15479554	15480767	.	+	.	geneID=CNT2085133;coding_prediction=noncoding;predicted_type=noncoding;Parent=CNT2085133;
Chr2	Merge	gene	15486550	15487276	.	-	.	geneID=Fused_2075;coding_prediction=coding;predicted_type=coding;ID=Fused_2075;
Chr2	Merge	transcript	15486550	15487276	.	-	.	geneID=Fused_2075;coding_prediction=coding;predicted_type=coding;ID=Fused_2075.1;Parent=Fused_2075;
Chr2	Merge	exon	15486550	15487276	.	-	.	geneID=Fused_2075;coding_prediction=coding;predicted_type=coding;Parent=Fused_2075.1;
Chr2	Merge	gene	15488407	15489044	.	+	.	geneID=Fused_2076;coding_prediction=noncoding;predicted_type=noncoding;ID=Fused_2076;
Chr2	Merge	transcript	15488407	15489044	.	+	.	geneID=Fused_2076;coding_prediction=noncoding;predicted_type=noncoding;ID=Fused_2076.1;Parent=Fused_2076;
Chr2	Merge	exon	15488407	15489044	.	+	.	geneID=Fused_2076;coding_prediction=noncoding;predicted_type=noncoding;Parent=Fused_2076.1;
Chr2	CANTATAdb	gene	15489097	15490552	.	+	.	geneID=CNT2087767;coding_prediction=coding;predicted_type=noncoding;ID=CNT2087767;
Chr2	CANTATAdb	transcript	15489097	15490552	.	+	.	geneID=CNT2087767;coding_prediction=coding;predicted_type=noncoding;ID=CNT2087767;Parent=CNT2087767;
Chr2	CANTATAdb	exon	15489097	15490552	.	+	.	geneID=CNT2087767;coding_prediction=coding;predicted_type=noncoding;Parent=CNT2087767;
Chr2	Araport11	gene	15516151	15516790	.	-	.	geneID=AT2TE69230;coding_prediction=noncoding;predicted_type=TE;ID=AT2TE69230;
Chr2	Araport11	transcript	15516151	15516790	.	-	.	geneID=AT2TE69230;coding_prediction=noncoding;predicted_type=TE;ID=AT2TE69230;Parent=AT2TE69230;
Chr2	Araport11	exon	15516151	15516790	.	-	.	geneID=AT2TE69230;coding_prediction=noncoding;predicted_type=TE;Parent=AT2TE69230;
Chr2	Lerv7	gene	15540582	15540961	.	-	.	geneID=Ler_NEW_RNA_R_14195;coding_prediction=noncoding;predicted_type=noncoding;ID=Ler_NEW_RNA_R_14195;
Chr2	Lerv7	transcript	15540582	15540961	.	-	.	geneID=Ler_NEW_RNA_R_14195;coding_prediction=noncoding;predicted_type=noncoding;ID=Ler_NEW_RNA_R_14195.1;Parent=Ler_NEW_RNA_R_14195;
Chr2	Lerv7	exon	15540582	15540961	.	-	.	geneID=Ler_NEW_RNA_R_14195;coding_prediction=noncoding;predicted_type=noncoding;Parent=Ler_NEW_RNA_R_14195.1;
Chr2	Lerv7	gene	15555412	15555662	.	+	.	geneID=Ler_NEW_RNA_F_13931;coding_prediction=noncoding;predicted_type=noncoding;ID=Ler_NEW_RNA_F_13931;
Chr2	Lerv7	transcript	15555412	15555662	.	+	.	geneID=Ler_NEW_RNA_F_13931;coding_prediction=noncoding;predicted_type=noncoding;ID=Ler_NEW_RNA_F_13931.1;Parent=Ler_NEW_RNA_F_13931;
Chr2	Lerv7	exon	15555412	15555662	.	+	.	geneID=Ler_NEW_RNA_F_13931;coding_prediction=noncoding;predicted_type=noncoding;Parent=Ler_NEW_RNA_F_13931.1;
Chr2	Merge	gene	15557511	15557939	.	+	.	geneID=Fused_2080;coding_prediction=noncoding;predicted_type=noncoding;ID=Fused_2080;
Chr2	Merge	transcript	15557511	15557939	.	+	.	geneID=Fused_2080;coding_prediction=noncoding;predicted_type=noncoding;ID=Fused_2080.1;Parent=Fused_2080;
Chr2	Merge	exon	15557511	15557939	.	+	.	geneID=Fused_2080;coding_prediction=noncoding;predicted_type=noncoding;Parent=Fused_2080.1;
Chr2	CANTATAdb	gene	15559250	15560251	.	+	.	geneID=CNT2084992;coding_prediction=noncoding;predicted_type=noncoding;ID=CNT2084992;
Chr2	CANTATAdb	transcript	15559250	15560251	.	+	.	geneID=CNT2084992;coding_prediction=noncoding;predicted_type=noncoding;ID=CNT2084992;Parent=CNT2084992;
Chr2	CANTATAdb	exon	15559250	15560251	.	+	.	geneID=CNT2084992;coding_prediction=noncoding;predicted_type=noncoding;Parent=CNT2084992;
Chr2	Merge	gene	15581515	15582393	.	+	.	geneID=Fused_2083;coding_prediction=noncoding;predicted_type=noncoding;ID=Fused_2083;
Chr2	Merge	transcript	15581515	15582393	.	+	.	geneID=Fused_2083;coding_prediction=noncoding;predicted_type=noncoding;ID=Fused_2083.1;Parent=Fused_2083;
Chr2	Merge	exon	15581515	15582393	.	+	.	geneID=Fused_2083;coding_prediction=noncoding;predicted_type=noncoding;Parent=Fused_2083.1;
Chr2	CANTATAdb	gene	15590795	15592109	.	-	.	geneID=CNT2084945;coding_prediction=noncoding;predicted_type=noncoding;ID=CNT2084945;
Chr2	CANTATAdb	transcript	15590795	15592109	.	-	.	geneID=CNT2084945;coding_prediction=noncoding;predicted_type=noncoding;ID=CNT2084945;Parent=CNT2084945;
Chr2	CANTATAdb	exon	15590795	15591506	.	-	.	geneID=CNT2084945;coding_prediction=noncoding;predicted_type=noncoding;Parent=CNT2084945;
Chr2	CANTATAdb	exon	15591587	15592109	.	-	.	geneID=CNT2084945;coding_prediction=noncoding;predicted_type=noncoding;Parent=CNT2084945;
Chr2	Merge	gene	15598116	15599216	.	+	.	geneID=Fused_2085;coding_prediction=noncoding;predicted_type=noncoding;ID=Fused_2085;
Chr2	Merge	transcript	15598116	15599216	.	+	.	geneID=Fused_2085;coding_prediction=noncoding;predicted_type=noncoding;ID=Fused_2085.1;Parent=Fused_2085;
Chr2	Merge	exon	15598116	15599216	.	+	.	geneID=Fused_2085;coding_prediction=noncoding;predicted_type=noncoding;Parent=Fused_2085.1;
Chr2	Merge	gene	15614074	15614329	.	+	.	geneID=Fused_2087;coding_prediction=coding;predicted_type=coding;ID=Fused_2087;
Chr2	Merge	transcript	15614074	15614329	.	+	.	geneID=Fused_2087;coding_prediction=coding;predicted_type=coding;ID=Fused_2087.1;Parent=Fused_2087;
Chr2	Merge	exon	15614074	15614329	.	+	.	geneID=Fused_2087;coding_prediction=coding;predicted_type=coding;Parent=Fused_2087.1;
Chr2	Lerv7	gene	15618243	15618487	.	-	.	geneID=Ler_NEW_RNA_R_14220;coding_prediction=noncoding;predicted_type=noncoding;ID=Ler_NEW_RNA_R_14220;
Chr2	Lerv7	transcript	15618243	15618487	.	-	.	geneID=Ler_NEW_RNA_R_14220;coding_prediction=noncoding;predicted_type=noncoding;ID=Ler_NEW_RNA_R_14220.1;Parent=Ler_NEW_RNA_R_14220;
Chr2	Lerv7	exon	15618243	15618487	.	-	.	geneID=Ler_NEW_RNA_R_14220;coding_prediction=noncoding;predicted_type=noncoding;Parent=Ler_NEW_RNA_R_14220.1;
Chr2	Merge	gene	15619446	15620184	.	+	.	geneID=Fused_2088;coding_prediction=noncoding;predicted_type=noncoding;ID=Fused_2088;
Chr2	Merge	transcript	15619446	15620184	.	+	.	geneID=Fused_2088;coding_prediction=noncoding;predicted_type=noncoding;ID=Fused_2088.1;Parent=Fused_2088;
Chr2	Merge	exon	15619446	15620184	.	+	.	geneID=Fused_2088;coding_prediction=noncoding;predicted_type=noncoding;Parent=Fused_2088.1;
Chr2	Lerv7	gene	15637306	15637674	.	+	.	geneID=Ler_NEW_RNA_F_13970;coding_prediction=noncoding;predicted_type=noncoding;ID=Ler_NEW_RNA_F_13970;
Chr2	Lerv7	transcript	15637306	15637674	.	+	.	geneID=Ler_NEW_RNA_F_13970;coding_prediction=noncoding;predicted_type=noncoding;ID=Ler_NEW_RNA_F_13970.1;Parent=Ler_NEW_RNA_F_13970;
Chr2	Lerv7	exon	15637306	15637674	.	+	.	geneID=Ler_NEW_RNA_F_13970;coding_prediction=noncoding;predicted_type=noncoding;Parent=Ler_NEW_RNA_F_13970.1;
Chr2	Merge	gene	15638184	15639071	.	+	.	geneID=Fused_2089;coding_prediction=noncoding;predicted_type=noncoding;ID=Fused_2089;
Chr2	Merge	transcript	15638184	15639071	.	+	.	geneID=Fused_2089;coding_prediction=noncoding;predicted_type=noncoding;ID=Fused_2089.1;Parent=Fused_2089;
Chr2	Merge	exon	15638184	15639071	.	+	.	geneID=Fused_2089;coding_prediction=noncoding;predicted_type=noncoding;Parent=Fused_2089.1;
Chr2	Lerv7	gene	15642897	15643220	.	-	.	geneID=Ler_NEW_RNA_R_14228;coding_prediction=noncoding;predicted_type=noncoding;ID=Ler_NEW_RNA_R_14228;
Chr2	Lerv7	transcript	15642897	15643220	.	-	.	geneID=Ler_NEW_RNA_R_14228;coding_prediction=noncoding;predicted_type=noncoding;ID=Ler_NEW_RNA_R_14228.1;Parent=Ler_NEW_RNA_R_14228;
Chr2	Lerv7	exon	15642897	15643220	.	-	.	geneID=Ler_NEW_RNA_R_14228;coding_prediction=noncoding;predicted_type=noncoding;Parent=Ler_NEW_RNA_R_14228.1;
Chr2	Merge	gene	15667188	15667926	.	-	.	geneID=Fused_2090;coding_prediction=coding;predicted_type=coding;ID=Fused_2090;
Chr2	Merge	transcript	15667188	15667926	.	-	.	geneID=Fused_2090;coding_prediction=coding;predicted_type=coding;ID=Fused_2090.1;Parent=Fused_2090;
Chr2	Merge	exon	15667188	15667926	.	-	.	geneID=Fused_2090;coding_prediction=coding;predicted_type=coding;Parent=Fused_2090.1;
Chr2	Merge	gene	15670331	15670768	.	+	.	geneID=Fused_2091;coding_prediction=noncoding;predicted_type=noncoding;ID=Fused_2091;
Chr2	Merge	transcript	15670331	15670768	.	+	.	geneID=Fused_2091;coding_prediction=noncoding;predicted_type=noncoding;ID=Fused_2091.1;Parent=Fused_2091;
Chr2	Merge	exon	15670331	15670768	.	+	.	geneID=Fused_2091;coding_prediction=noncoding;predicted_type=noncoding;Parent=Fused_2091.1;
Chr2	Col	gene	15682463	15682997	.	-	.	geneID=Col_NEW_RNA_R_13205;coding_prediction=noncoding;predicted_type=noncoding;ID=Col_NEW_RNA_R_13205;
Chr2	Col	transcript	15682463	15682997	.	-	.	geneID=Col_NEW_RNA_R_13205;coding_prediction=noncoding;predicted_type=noncoding;ID=Col_NEW_RNA_R_13205.1;Parent=Col_NEW_RNA_R_13205;
Chr2	Col	exon	15682463	15682997	.	-	.	geneID=Col_NEW_RNA_R_13205;coding_prediction=noncoding;predicted_type=noncoding;Parent=Col_NEW_RNA_R_13205.1;
Chr2	Merge	gene	15686546	15687893	.	-	.	geneID=Fused_2092;coding_prediction=noncoding;predicted_type=noncoding;ID=Fused_2092;
Chr2	Merge	transcript	15686546	15687893	.	-	.	geneID=Fused_2092;coding_prediction=noncoding;predicted_type=noncoding;ID=Fused_2092.1;Parent=Fused_2092;
Chr2	Merge	exon	15686546	15687893	.	-	.	geneID=Fused_2092;coding_prediction=noncoding;predicted_type=noncoding;Parent=Fused_2092.1;
Chr2	CANTATAdb	gene	15698033	15698467	.	+	.	geneID=CNT2086778;coding_prediction=noncoding;predicted_type=coding;ID=CNT2086778;
Chr2	CANTATAdb	transcript	15698033	15698467	.	+	.	geneID=CNT2086778;coding_prediction=noncoding;predicted_type=coding;ID=CNT2086778;Parent=CNT2086778;
Chr2	CANTATAdb	exon	15698033	15698467	.	+	.	geneID=CNT2086778;coding_prediction=noncoding;predicted_type=coding;Parent=CNT2086778;
Chr2	Merge	gene	15726512	15726831	.	+	.	geneID=Fused_2095;coding_prediction=noncoding;predicted_type=noncoding;ID=Fused_2095;
Chr2	Merge	transcript	15726512	15726831	.	+	.	geneID=Fused_2095;coding_prediction=noncoding;predicted_type=noncoding;ID=Fused_2095.1;Parent=Fused_2095;
Chr2	Merge	exon	15726512	15726831	.	+	.	geneID=Fused_2095;coding_prediction=noncoding;predicted_type=noncoding;Parent=Fused_2095.1;
Chr2	Merge	gene	15728654	15729093	.	+	.	geneID=Fused_2096;coding_prediction=coding;predicted_type=coding;ID=Fused_2096;
Chr2	Merge	transcript	15728654	15729093	.	+	.	geneID=Fused_2096;coding_prediction=coding;predicted_type=coding;ID=Fused_2096.1;Parent=Fused_2096;
Chr2	Merge	exon	15728654	15729093	.	+	.	geneID=Fused_2096;coding_prediction=coding;predicted_type=coding;Parent=Fused_2096.1;
Chr2	Merge	gene	15736819	15737065	.	-	.	geneID=Fused_2097;coding_prediction=noncoding;predicted_type=noncoding;ID=Fused_2097;
Chr2	Merge	transcript	15736819	15737065	.	-	.	geneID=Fused_2097;coding_prediction=noncoding;predicted_type=noncoding;ID=Fused_2097.1;Parent=Fused_2097;
Chr2	Merge	exon	15736819	15737065	.	-	.	geneID=Fused_2097;coding_prediction=noncoding;predicted_type=noncoding;Parent=Fused_2097.1;
Chr2	Merge	gene	15739291	15739520	.	-	.	geneID=Fused_2098;coding_prediction=noncoding;predicted_type=noncoding;ID=Fused_2098;
Chr2	Merge	transcript	15739291	15739520	.	-	.	geneID=Fused_2098;coding_prediction=noncoding;predicted_type=noncoding;ID=Fused_2098.1;Parent=Fused_2098;
Chr2	Merge	exon	15739291	15739520	.	-	.	geneID=Fused_2098;coding_prediction=noncoding;predicted_type=noncoding;Parent=Fused_2098.1;
Chr2	Merge	gene	15755541	15756032	.	+	.	geneID=Fused_2099;coding_prediction=noncoding;predicted_type=noncoding;ID=Fused_2099;
Chr2	Merge	transcript	15755541	15756032	.	+	.	geneID=Fused_2099;coding_prediction=noncoding;predicted_type=noncoding;ID=Fused_2099.1;Parent=Fused_2099;
Chr2	Merge	exon	15755541	15756032	.	+	.	geneID=Fused_2099;coding_prediction=noncoding;predicted_type=noncoding;Parent=Fused_2099.1;
Chr2	Merge	gene	15762318	15762701	.	+	.	geneID=Fused_2100;coding_prediction=coding;predicted_type=coding;ID=Fused_2100;
Chr2	Merge	transcript	15762318	15762701	.	+	.	geneID=Fused_2100;coding_prediction=coding;predicted_type=coding;ID=Fused_2100.1;Parent=Fused_2100;
Chr2	Merge	exon	15762318	15762701	.	+	.	geneID=Fused_2100;coding_prediction=coding;predicted_type=coding;Parent=Fused_2100.1;
Chr2	Merge	gene	15762837	15763209	.	+	.	geneID=Fused_2101;coding_prediction=noncoding;predicted_type=noncoding;ID=Fused_2101;
Chr2	Merge	transcript	15762837	15763209	.	+	.	geneID=Fused_2101;coding_prediction=noncoding;predicted_type=noncoding;ID=Fused_2101.1;Parent=Fused_2101;
Chr2	Merge	exon	15762837	15763209	.	+	.	geneID=Fused_2101;coding_prediction=noncoding;predicted_type=noncoding;Parent=Fused_2101.1;
Chr2	Merge	gene	15764558	15765428	.	-	.	geneID=Fused_2102;coding_prediction=noncoding;predicted_type=noncoding;ID=Fused_2102;
Chr2	Merge	transcript	15764558	15765428	.	-	.	geneID=Fused_2102;coding_prediction=noncoding;predicted_type=noncoding;ID=Fused_2102.1;Parent=Fused_2102;
Chr2	Merge	exon	15764558	15765428	.	-	.	geneID=Fused_2102;coding_prediction=noncoding;predicted_type=noncoding;Parent=Fused_2102.1;
Chr2	Merge	gene	15782577	15782934	.	+	.	geneID=Fused_2103;coding_prediction=noncoding;predicted_type=noncoding;ID=Fused_2103;
Chr2	Merge	transcript	15782577	15782934	.	+	.	geneID=Fused_2103;coding_prediction=noncoding;predicted_type=noncoding;ID=Fused_2103.1;Parent=Fused_2103;
Chr2	Merge	exon	15782577	15782934	.	+	.	geneID=Fused_2103;coding_prediction=noncoding;predicted_type=noncoding;Parent=Fused_2103.1;
Chr2	Merge	gene	15815115	15815984	.	+	.	geneID=Fused_2104;coding_prediction=noncoding;predicted_type=noncoding;ID=Fused_2104;
Chr2	Merge	transcript	15815115	15815984	.	+	.	geneID=Fused_2104;coding_prediction=noncoding;predicted_type=noncoding;ID=Fused_2104.1;Parent=Fused_2104;
Chr2	Merge	exon	15815115	15815984	.	+	.	geneID=Fused_2104;coding_prediction=noncoding;predicted_type=noncoding;Parent=Fused_2104.1;
Chr2	Merge	gene	15816047	15817118	.	+	.	geneID=Fused_2105;coding_prediction=noncoding;predicted_type=noncoding;ID=Fused_2105;
Chr2	Merge	transcript	15816047	15817118	.	+	.	geneID=Fused_2105;coding_prediction=noncoding;predicted_type=noncoding;ID=Fused_2105.1;Parent=Fused_2105;
Chr2	Merge	exon	15816047	15817118	.	+	.	geneID=Fused_2105;coding_prediction=noncoding;predicted_type=noncoding;Parent=Fused_2105.1;
Chr2	Merge	gene	15849220	15849752	.	+	.	geneID=Fused_2106;coding_prediction=noncoding;predicted_type=noncoding;ID=Fused_2106;
Chr2	Merge	transcript	15849220	15849752	.	+	.	geneID=Fused_2106;coding_prediction=noncoding;predicted_type=noncoding;ID=Fused_2106.1;Parent=Fused_2106;
Chr2	Merge	exon	15849220	15849752	.	+	.	geneID=Fused_2106;coding_prediction=noncoding;predicted_type=noncoding;Parent=Fused_2106.1;
Chr2	Col	gene	15869849	15870067	.	+	.	geneID=Col_NEW_RNA_F_13135;coding_prediction=noncoding;predicted_type=noncoding;ID=Col_NEW_RNA_F_13135;
Chr2	Col	transcript	15869849	15870067	.	+	.	geneID=Col_NEW_RNA_F_13135;coding_prediction=noncoding;predicted_type=noncoding;ID=Col_NEW_RNA_F_13135.1;Parent=Col_NEW_RNA_F_13135;
Chr2	Col	exon	15869849	15870067	.	+	.	geneID=Col_NEW_RNA_F_13135;coding_prediction=noncoding;predicted_type=noncoding;Parent=Col_NEW_RNA_F_13135.1;
Chr2	Merge	gene	15874107	15874716	.	-	.	geneID=Fused_2107;coding_prediction=noncoding;predicted_type=noncoding;ID=Fused_2107;
Chr2	Merge	transcript	15874107	15874716	.	-	.	geneID=Fused_2107;coding_prediction=noncoding;predicted_type=noncoding;ID=Fused_2107.1;Parent=Fused_2107;
Chr2	Merge	exon	15874107	15874716	.	-	.	geneID=Fused_2107;coding_prediction=noncoding;predicted_type=noncoding;Parent=Fused_2107.1;
Chr2	Merge	gene	15882489	15882779	.	+	.	geneID=Fused_2108;coding_prediction=noncoding;predicted_type=noncoding;ID=Fused_2108;
Chr2	Merge	transcript	15882489	15882779	.	+	.	geneID=Fused_2108;coding_prediction=noncoding;predicted_type=noncoding;ID=Fused_2108.1;Parent=Fused_2108;
Chr2	Merge	exon	15882489	15882779	.	+	.	geneID=Fused_2108;coding_prediction=noncoding;predicted_type=noncoding;Parent=Fused_2108.1;
Chr2	Lerv7	gene	15894139	15894342	.	+	.	geneID=Ler_NEW_RNA_F_14082;coding_prediction=noncoding;predicted_type=noncoding;ID=Ler_NEW_RNA_F_14082;
Chr2	Lerv7	transcript	15894139	15894342	.	+	.	geneID=Ler_NEW_RNA_F_14082;coding_prediction=noncoding;predicted_type=noncoding;ID=Ler_NEW_RNA_F_14082.1;Parent=Ler_NEW_RNA_F_14082;
Chr2	Lerv7	exon	15894139	15894342	.	+	.	geneID=Ler_NEW_RNA_F_14082;coding_prediction=noncoding;predicted_type=noncoding;Parent=Ler_NEW_RNA_F_14082.1;
Chr2	Merge	gene	15896741	15897609	.	+	.	geneID=Fused_2109;coding_prediction=noncoding;predicted_type=noncoding;ID=Fused_2109;
Chr2	Merge	transcript	15896741	15897609	.	+	.	geneID=Fused_2109;coding_prediction=noncoding;predicted_type=noncoding;ID=Fused_2109.1;Parent=Fused_2109;
Chr2	Merge	exon	15896741	15897609	.	+	.	geneID=Fused_2109;coding_prediction=noncoding;predicted_type=noncoding;Parent=Fused_2109.1;
Chr2	Merge	gene	15918727	15920106	.	-	.	geneID=Fused_2112;coding_prediction=noncoding;predicted_type=noncoding;ID=Fused_2112;
Chr2	Merge	transcript	15918727	15920106	.	-	.	geneID=Fused_2112;coding_prediction=noncoding;predicted_type=noncoding;ID=Fused_2112.1;Parent=Fused_2112;
Chr2	Merge	exon	15918727	15920106	.	-	.	geneID=Fused_2112;coding_prediction=noncoding;predicted_type=noncoding;Parent=Fused_2112.1;
Chr2	Merge	gene	15920266	15920992	.	-	.	geneID=Fused_2113;coding_prediction=noncoding;predicted_type=noncoding;ID=Fused_2113;
Chr2	Merge	transcript	15920266	15920992	.	-	.	geneID=Fused_2113;coding_prediction=noncoding;predicted_type=noncoding;ID=Fused_2113.1;Parent=Fused_2113;
Chr2	Merge	exon	15920266	15920992	.	-	.	geneID=Fused_2113;coding_prediction=noncoding;predicted_type=noncoding;Parent=Fused_2113.1;
Chr2	Merge	gene	15921763	15922221	.	+	.	geneID=Fused_2114;coding_prediction=noncoding;predicted_type=noncoding;ID=Fused_2114;
Chr2	Merge	transcript	15921763	15922221	.	+	.	geneID=Fused_2114;coding_prediction=noncoding;predicted_type=noncoding;ID=Fused_2114.1;Parent=Fused_2114;
Chr2	Merge	exon	15921763	15922221	.	+	.	geneID=Fused_2114;coding_prediction=noncoding;predicted_type=noncoding;Parent=Fused_2114.1;
Chr2	Merge	gene	15925110	15926214	.	+	.	geneID=Fused_2115;coding_prediction=coding;predicted_type=coding;ID=Fused_2115;
Chr2	Merge	transcript	15925110	15926214	.	+	.	geneID=Fused_2115;coding_prediction=coding;predicted_type=coding;ID=Fused_2115.1;Parent=Fused_2115;
Chr2	Merge	exon	15925110	15926214	.	+	.	geneID=Fused_2115;coding_prediction=coding;predicted_type=coding;Parent=Fused_2115.1;
Chr2	Merge	gene	15936054	15937055	.	-	.	geneID=Fused_2116;coding_prediction=coding;predicted_type=coding;ID=Fused_2116;
Chr2	Merge	transcript	15936054	15937055	.	-	.	geneID=Fused_2116;coding_prediction=coding;predicted_type=coding;ID=Fused_2116.1;Parent=Fused_2116;
Chr2	Merge	exon	15936054	15937055	.	-	.	geneID=Fused_2116;coding_prediction=coding;predicted_type=coding;Parent=Fused_2116.1;
Chr2	Lerv7	gene	15944825	15945218	.	-	.	geneID=Ler_NEW_RNA_R_14357;coding_prediction=noncoding;predicted_type=noncoding;ID=Ler_NEW_RNA_R_14357;
Chr2	Lerv7	transcript	15944825	15945218	.	-	.	geneID=Ler_NEW_RNA_R_14357;coding_prediction=noncoding;predicted_type=noncoding;ID=Ler_NEW_RNA_R_14357.1;Parent=Ler_NEW_RNA_R_14357;
Chr2	Lerv7	exon	15944825	15945218	.	-	.	geneID=Ler_NEW_RNA_R_14357;coding_prediction=noncoding;predicted_type=noncoding;Parent=Ler_NEW_RNA_R_14357.1;
Chr2	Lerv7	gene	15945350	15945739	.	-	.	geneID=Ler_NEW_RNA_R_14358;coding_prediction=coding;predicted_type=coding;ID=Ler_NEW_RNA_R_14358;
Chr2	Lerv7	transcript	15945350	15945739	.	-	.	geneID=Ler_NEW_RNA_R_14358;coding_prediction=coding;predicted_type=coding;ID=Ler_NEW_RNA_R_14358.1;Parent=Ler_NEW_RNA_R_14358;
Chr2	Lerv7	exon	15945350	15945739	.	-	.	geneID=Ler_NEW_RNA_R_14358;coding_prediction=coding;predicted_type=coding;Parent=Ler_NEW_RNA_R_14358.1;
Chr2	Merge	gene	15950807	15951218	.	+	.	geneID=Fused_2117;coding_prediction=noncoding;predicted_type=noncoding;ID=Fused_2117;
Chr2	Merge	transcript	15950807	15951218	.	+	.	geneID=Fused_2117;coding_prediction=noncoding;predicted_type=noncoding;ID=Fused_2117.1;Parent=Fused_2117;
Chr2	Merge	exon	15950807	15951218	.	+	.	geneID=Fused_2117;coding_prediction=noncoding;predicted_type=noncoding;Parent=Fused_2117.1;
Chr2	Merge	gene	15972887	15974033	.	-	.	geneID=Fused_2118;coding_prediction=noncoding;predicted_type=noncoding;ID=Fused_2118;
Chr2	Merge	transcript	15972887	15974033	.	-	.	geneID=Fused_2118;coding_prediction=noncoding;predicted_type=noncoding;ID=Fused_2118.1;Parent=Fused_2118;
Chr2	Merge	exon	15972887	15973661	.	-	.	geneID=Fused_2118;coding_prediction=noncoding;predicted_type=noncoding;Parent=Fused_2118.1;
Chr2	Merge	exon	15973787	15974033	.	-	.	geneID=Fused_2118;coding_prediction=noncoding;predicted_type=noncoding;Parent=Fused_2118.1;
Chr2	Merge	gene	15976626	15977037	.	-	.	geneID=Fused_2120;coding_prediction=noncoding;predicted_type=noncoding;ID=Fused_2120;
Chr2	Merge	transcript	15976626	15977037	.	-	.	geneID=Fused_2120;coding_prediction=noncoding;predicted_type=noncoding;ID=Fused_2120.1;Parent=Fused_2120;
Chr2	Merge	exon	15976626	15977037	.	-	.	geneID=Fused_2120;coding_prediction=noncoding;predicted_type=noncoding;Parent=Fused_2120.1;
Chr2	Araport11	gene	16006780	16007446	.	-	.	geneID=AT2TE71660;coding_prediction=coding;predicted_type=TE;ID=AT2TE71660;
Chr2	Araport11	transcript	16006780	16007446	.	-	.	geneID=AT2TE71660;coding_prediction=coding;predicted_type=TE;ID=AT2TE71660;Parent=AT2TE71660;
Chr2	Araport11	exon	16006780	16007446	.	-	.	geneID=AT2TE71660;coding_prediction=coding;predicted_type=TE;Parent=AT2TE71660;
Chr2	Araport11	gene	16011089	16011846	.	-	.	geneID=AT2TE71670;coding_prediction=noncoding;predicted_type=TE;ID=AT2TE71670;
Chr2	Araport11	transcript	16011089	16011846	.	-	.	geneID=AT2TE71670;coding_prediction=noncoding;predicted_type=TE;ID=AT2TE71670;Parent=AT2TE71670;
Chr2	Araport11	exon	16011089	16011846	.	-	.	geneID=AT2TE71670;coding_prediction=noncoding;predicted_type=TE;Parent=AT2TE71670;
Chr2	Merge	gene	16012018	16012417	.	-	.	geneID=Fused_2123;coding_prediction=coding;predicted_type=coding;ID=Fused_2123;
Chr2	Merge	transcript	16012018	16012417	.	-	.	geneID=Fused_2123;coding_prediction=coding;predicted_type=coding;ID=Fused_2123.1;Parent=Fused_2123;
Chr2	Merge	exon	16012018	16012417	.	-	.	geneID=Fused_2123;coding_prediction=coding;predicted_type=coding;Parent=Fused_2123.1;
Chr2	Merge	gene	16014200	16014887	.	+	.	geneID=Fused_2124;coding_prediction=coding;predicted_type=coding;ID=Fused_2124;
Chr2	Merge	transcript	16014200	16014887	.	+	.	geneID=Fused_2124;coding_prediction=coding;predicted_type=coding;ID=Fused_2124.1;Parent=Fused_2124;
Chr2	Merge	exon	16014200	16014887	.	+	.	geneID=Fused_2124;coding_prediction=coding;predicted_type=coding;Parent=Fused_2124.1;
Chr2	Merge	gene	16028888	16029524	.	+	.	geneID=Fused_2125;coding_prediction=noncoding;predicted_type=noncoding;ID=Fused_2125;
Chr2	Merge	transcript	16028888	16029524	.	+	.	geneID=Fused_2125;coding_prediction=noncoding;predicted_type=noncoding;ID=Fused_2125.1;Parent=Fused_2125;
Chr2	Merge	exon	16028888	16029524	.	+	.	geneID=Fused_2125;coding_prediction=noncoding;predicted_type=noncoding;Parent=Fused_2125.1;
Chr2	Merge	gene	16041567	16042434	.	+	.	geneID=Fused_2126;coding_prediction=noncoding;predicted_type=noncoding;ID=Fused_2126;
Chr2	Merge	transcript	16041567	16042434	.	+	.	geneID=Fused_2126;coding_prediction=noncoding;predicted_type=noncoding;ID=Fused_2126.1;Parent=Fused_2126;
Chr2	Merge	exon	16041567	16042434	.	+	.	geneID=Fused_2126;coding_prediction=noncoding;predicted_type=noncoding;Parent=Fused_2126.1;
Chr2	Merge	gene	16049933	16050932	.	-	.	geneID=Fused_2127;coding_prediction=noncoding;predicted_type=noncoding;ID=Fused_2127;
Chr2	Merge	transcript	16049933	16050932	.	-	.	geneID=Fused_2127;coding_prediction=noncoding;predicted_type=noncoding;ID=Fused_2127.1;Parent=Fused_2127;
Chr2	Merge	exon	16049933	16050932	.	-	.	geneID=Fused_2127;coding_prediction=noncoding;predicted_type=noncoding;Parent=Fused_2127.1;
Chr2	Merge	gene	16057526	16057756	.	-	.	geneID=Fused_2129;coding_prediction=noncoding;predicted_type=noncoding;ID=Fused_2129;
Chr2	Merge	transcript	16057526	16057756	.	-	.	geneID=Fused_2129;coding_prediction=noncoding;predicted_type=noncoding;ID=Fused_2129.1;Parent=Fused_2129;
Chr2	Merge	exon	16057526	16057756	.	-	.	geneID=Fused_2129;coding_prediction=noncoding;predicted_type=noncoding;Parent=Fused_2129.1;
Chr2	Lerv7	gene	16066775	16067353	.	-	.	geneID=Ler_NEW_RNA_R_14413;coding_prediction=noncoding;predicted_type=noncoding;ID=Ler_NEW_RNA_R_14413;
Chr2	Lerv7	transcript	16066775	16067353	.	-	.	geneID=Ler_NEW_RNA_R_14413;coding_prediction=noncoding;predicted_type=noncoding;ID=Ler_NEW_RNA_R_14413.1;Parent=Ler_NEW_RNA_R_14413;
Chr2	Lerv7	exon	16066775	16067353	.	-	.	geneID=Ler_NEW_RNA_R_14413;coding_prediction=noncoding;predicted_type=noncoding;Parent=Ler_NEW_RNA_R_14413.1;
Chr2	Araport11	gene	16067914	16068225	.	+	.	geneID=AT2G08960;coding_prediction=coding;predicted_type=noncoding;ID=AT2G08960;
Chr2	Araport11	transcript	16067914	16068225	.	+	.	geneID=AT2G08960;coding_prediction=coding;predicted_type=noncoding;ID=AT2G08960.1;Parent=AT2G08960;
Chr2	Araport11	exon	16067914	16068225	.	+	.	geneID=AT2G08960;coding_prediction=coding;predicted_type=noncoding;Parent=AT2G08960.1;
Chr2	Araport11	gene	16069068	16069496	.	-	.	geneID=AT2G38360;coding_prediction=noncoding;predicted_type=coding;ID=AT2G38360;
Chr2	Araport11	transcript	16069068	16069496	.	-	.	geneID=AT2G38360;coding_prediction=noncoding;predicted_type=coding;ID=AT2G38360.1;Parent=AT2G38360;
Chr2	Araport11	exon	16069068	16069496	.	-	.	geneID=AT2G38360;coding_prediction=noncoding;predicted_type=coding;Parent=AT2G38360.1;
Chr2	CANTATAdb	gene	16077826	16078443	.	-	.	geneID=CNT2085083;coding_prediction=coding;predicted_type=noncoding;ID=CNT2085083;
Chr2	CANTATAdb	transcript	16077826	16078443	.	-	.	geneID=CNT2085083;coding_prediction=coding;predicted_type=noncoding;ID=CNT2085083;Parent=CNT2085083;
Chr2	CANTATAdb	exon	16077826	16078443	.	-	.	geneID=CNT2085083;coding_prediction=coding;predicted_type=noncoding;Parent=CNT2085083;
Chr2	Merge	gene	16083676	16084067	.	-	.	geneID=Fused_2131;coding_prediction=noncoding;predicted_type=noncoding;ID=Fused_2131;
Chr2	Merge	transcript	16083676	16084067	.	-	.	geneID=Fused_2131;coding_prediction=noncoding;predicted_type=noncoding;ID=Fused_2131.1;Parent=Fused_2131;
Chr2	Merge	exon	16083676	16084067	.	-	.	geneID=Fused_2131;coding_prediction=noncoding;predicted_type=noncoding;Parent=Fused_2131.1;
Chr2	Lerv7	gene	16084384	16084591	.	-	.	geneID=Ler_NEW_RNA_R_14424;coding_prediction=noncoding;predicted_type=noncoding;ID=Ler_NEW_RNA_R_14424;
Chr2	Lerv7	transcript	16084384	16084591	.	-	.	geneID=Ler_NEW_RNA_R_14424;coding_prediction=noncoding;predicted_type=noncoding;ID=Ler_NEW_RNA_R_14424.1;Parent=Ler_NEW_RNA_R_14424;
Chr2	Lerv7	exon	16084384	16084591	.	-	.	geneID=Ler_NEW_RNA_R_14424;coding_prediction=noncoding;predicted_type=noncoding;Parent=Ler_NEW_RNA_R_14424.1;
Chr2	Merge	gene	16109306	16110304	.	-	.	geneID=Fused_2132;coding_prediction=noncoding;predicted_type=noncoding;ID=Fused_2132;
Chr2	Merge	transcript	16109306	16110304	.	-	.	geneID=Fused_2132;coding_prediction=noncoding;predicted_type=noncoding;ID=Fused_2132.1;Parent=Fused_2132;
Chr2	Merge	exon	16109306	16110304	.	-	.	geneID=Fused_2132;coding_prediction=noncoding;predicted_type=noncoding;Parent=Fused_2132.1;
Chr2	Lerv7	gene	16118549	16118799	.	+	.	geneID=Ler_NEW_RNA_F_14172;coding_prediction=noncoding;predicted_type=noncoding;ID=Ler_NEW_RNA_F_14172;
Chr2	Lerv7	transcript	16118549	16118799	.	+	.	geneID=Ler_NEW_RNA_F_14172;coding_prediction=noncoding;predicted_type=noncoding;ID=Ler_NEW_RNA_F_14172.1;Parent=Ler_NEW_RNA_F_14172;
Chr2	Lerv7	exon	16118549	16118799	.	+	.	geneID=Ler_NEW_RNA_F_14172;coding_prediction=noncoding;predicted_type=noncoding;Parent=Ler_NEW_RNA_F_14172.1;
Chr2	CANTATAdb	gene	16122090	16122515	.	+	.	geneID=CNT2089157;coding_prediction=noncoding;predicted_type=noncoding;ID=CNT2089157;
Chr2	CANTATAdb	transcript	16122090	16122515	.	+	.	geneID=CNT2089157;coding_prediction=noncoding;predicted_type=noncoding;ID=CNT2089157;Parent=CNT2089157;
Chr2	CANTATAdb	exon	16122090	16122515	.	+	.	geneID=CNT2089157;coding_prediction=noncoding;predicted_type=noncoding;Parent=CNT2089157;
Chr2	Merge	gene	16132681	16133049	.	-	.	geneID=Fused_2134;coding_prediction=noncoding;predicted_type=noncoding;ID=Fused_2134;
Chr2	Merge	transcript	16132681	16133049	.	-	.	geneID=Fused_2134;coding_prediction=noncoding;predicted_type=noncoding;ID=Fused_2134.1;Parent=Fused_2134;
Chr2	Merge	exon	16132681	16133049	.	-	.	geneID=Fused_2134;coding_prediction=noncoding;predicted_type=noncoding;Parent=Fused_2134.1;
Chr2	Merge	gene	16134113	16134386	.	-	.	geneID=Fused_2135;coding_prediction=noncoding;predicted_type=noncoding;ID=Fused_2135;
Chr2	Merge	transcript	16134113	16134386	.	-	.	geneID=Fused_2135;coding_prediction=noncoding;predicted_type=noncoding;ID=Fused_2135.1;Parent=Fused_2135;
Chr2	Merge	exon	16134113	16134386	.	-	.	geneID=Fused_2135;coding_prediction=noncoding;predicted_type=noncoding;Parent=Fused_2135.1;
Chr2	Merge	gene	16157649	16158583	.	+	.	geneID=Fused_2136;coding_prediction=noncoding;predicted_type=noncoding;ID=Fused_2136;
Chr2	Merge	transcript	16157649	16158583	.	+	.	geneID=Fused_2136;coding_prediction=noncoding;predicted_type=noncoding;ID=Fused_2136.1;Parent=Fused_2136;
Chr2	Merge	exon	16157649	16158583	.	+	.	geneID=Fused_2136;coding_prediction=noncoding;predicted_type=noncoding;Parent=Fused_2136.1;
Chr2	Lerv7	gene	16161688	16161897	.	+	.	geneID=Ler_NEW_RNA_F_14192;coding_prediction=noncoding;predicted_type=noncoding;ID=Ler_NEW_RNA_F_14192;
Chr2	Lerv7	transcript	16161688	16161897	.	+	.	geneID=Ler_NEW_RNA_F_14192;coding_prediction=noncoding;predicted_type=noncoding;ID=Ler_NEW_RNA_F_14192.1;Parent=Ler_NEW_RNA_F_14192;
Chr2	Lerv7	exon	16161688	16161897	.	+	.	geneID=Ler_NEW_RNA_F_14192;coding_prediction=noncoding;predicted_type=noncoding;Parent=Ler_NEW_RNA_F_14192.1;
Chr2	Lerv7	gene	16163631	16163861	.	+	.	geneID=Ler_NEW_RNA_F_14195;coding_prediction=noncoding;predicted_type=noncoding;ID=Ler_NEW_RNA_F_14195;
Chr2	Lerv7	transcript	16163631	16163861	.	+	.	geneID=Ler_NEW_RNA_F_14195;coding_prediction=noncoding;predicted_type=noncoding;ID=Ler_NEW_RNA_F_14195.1;Parent=Ler_NEW_RNA_F_14195;
Chr2	Lerv7	exon	16163631	16163861	.	+	.	geneID=Ler_NEW_RNA_F_14195;coding_prediction=noncoding;predicted_type=noncoding;Parent=Ler_NEW_RNA_F_14195.1;
Chr2	Araport11	gene	16168396	16168702	.	+	.	geneID=AT2G38660;coding_prediction=noncoding;predicted_type=coding;ID=AT2G38660;
Chr2	Araport11	transcript	16168396	16168702	.	+	.	geneID=AT2G38660;coding_prediction=noncoding;predicted_type=coding;ID=AT2G38660.3;Parent=AT2G38660;
Chr2	Araport11	exon	16168396	16168702	.	+	.	geneID=AT2G38660;coding_prediction=noncoding;predicted_type=coding;Parent=AT2G38660.3;
Chr2	Merge	gene	16183581	16183783	.	+	.	geneID=Fused_2138;coding_prediction=noncoding;predicted_type=noncoding;ID=Fused_2138;
Chr2	Merge	transcript	16183581	16183783	.	+	.	geneID=Fused_2138;coding_prediction=noncoding;predicted_type=noncoding;ID=Fused_2138.1;Parent=Fused_2138;
Chr2	Merge	exon	16183581	16183783	.	+	.	geneID=Fused_2138;coding_prediction=noncoding;predicted_type=noncoding;Parent=Fused_2138.1;
Chr2	Merge	gene	16192433	16192673	.	+	.	geneID=Fused_2139;coding_prediction=coding;predicted_type=coding;ID=Fused_2139;
Chr2	Merge	transcript	16192433	16192673	.	+	.	geneID=Fused_2139;coding_prediction=coding;predicted_type=coding;ID=Fused_2139.1;Parent=Fused_2139;
Chr2	Merge	exon	16192433	16192673	.	+	.	geneID=Fused_2139;coding_prediction=coding;predicted_type=coding;Parent=Fused_2139.1;
Chr2	Lerv7	gene	16197061	16197262	.	+	.	geneID=Ler_NEW_RNA_F_14212;coding_prediction=noncoding;predicted_type=noncoding;ID=Ler_NEW_RNA_F_14212;
Chr2	Lerv7	transcript	16197061	16197262	.	+	.	geneID=Ler_NEW_RNA_F_14212;coding_prediction=noncoding;predicted_type=noncoding;ID=Ler_NEW_RNA_F_14212.1;Parent=Ler_NEW_RNA_F_14212;
Chr2	Lerv7	exon	16197061	16197262	.	+	.	geneID=Ler_NEW_RNA_F_14212;coding_prediction=noncoding;predicted_type=noncoding;Parent=Ler_NEW_RNA_F_14212.1;
Chr2	Lerv7	gene	16202291	16202541	.	-	.	geneID=Ler_NEW_RNA_R_14469;coding_prediction=noncoding;predicted_type=noncoding;ID=Ler_NEW_RNA_R_14469;
Chr2	Lerv7	transcript	16202291	16202541	.	-	.	geneID=Ler_NEW_RNA_R_14469;coding_prediction=noncoding;predicted_type=noncoding;ID=Ler_NEW_RNA_R_14469.1;Parent=Ler_NEW_RNA_R_14469;
Chr2	Lerv7	exon	16202291	16202541	.	-	.	geneID=Ler_NEW_RNA_R_14469;coding_prediction=noncoding;predicted_type=noncoding;Parent=Ler_NEW_RNA_R_14469.1;
Chr2	Lerv7	gene	16203033	16203250	.	+	.	geneID=Ler_NEW_RNA_F_14215;coding_prediction=noncoding;predicted_type=noncoding;ID=Ler_NEW_RNA_F_14215;
Chr2	Lerv7	transcript	16203033	16203250	.	+	.	geneID=Ler_NEW_RNA_F_14215;coding_prediction=noncoding;predicted_type=noncoding;ID=Ler_NEW_RNA_F_14215.1;Parent=Ler_NEW_RNA_F_14215;
Chr2	Lerv7	exon	16203033	16203250	.	+	.	geneID=Ler_NEW_RNA_F_14215;coding_prediction=noncoding;predicted_type=noncoding;Parent=Ler_NEW_RNA_F_14215.1;
Chr2	Araport11	gene	16214440	16215154	.	+	.	geneID=AT2G38780;coding_prediction=noncoding;predicted_type=coding;ID=AT2G38780;
Chr2	Araport11	transcript	16214440	16215154	.	+	.	geneID=AT2G38780;coding_prediction=noncoding;predicted_type=coding;ID=AT2G38780.7;Parent=AT2G38780;
Chr2	Araport11	exon	16214440	16215154	.	+	.	geneID=AT2G38780;coding_prediction=noncoding;predicted_type=coding;Parent=AT2G38780.7;
Chr2	Merge	gene	16217619	16218544	.	-	.	geneID=Fused_2141;coding_prediction=noncoding;predicted_type=noncoding;ID=Fused_2141;
Chr2	Merge	transcript	16217619	16218544	.	-	.	geneID=Fused_2141;coding_prediction=noncoding;predicted_type=noncoding;ID=Fused_2141.1;Parent=Fused_2141;
Chr2	Merge	exon	16217619	16218544	.	-	.	geneID=Fused_2141;coding_prediction=noncoding;predicted_type=noncoding;Parent=Fused_2141.1;
Chr2	CANTATAdb	gene	16224022	16226782	.	-	.	geneID=CNT2087011;coding_prediction=coding;predicted_type=noncoding;ID=CNT2087011;
Chr2	CANTATAdb	transcript	16224022	16226782	.	-	.	geneID=CNT2087011;coding_prediction=coding;predicted_type=noncoding;ID=CNT2087011;Parent=CNT2087011;
Chr2	CANTATAdb	exon	16224022	16226782	.	-	.	geneID=CNT2087011;coding_prediction=coding;predicted_type=noncoding;Parent=CNT2087011;
Chr2	Merge	gene	16234041	16234388	.	+	.	geneID=Fused_2144;coding_prediction=noncoding;predicted_type=noncoding;ID=Fused_2144;
Chr2	Merge	transcript	16234041	16234388	.	+	.	geneID=Fused_2144;coding_prediction=noncoding;predicted_type=noncoding;ID=Fused_2144.1;Parent=Fused_2144;
Chr2	Merge	exon	16234041	16234388	.	+	.	geneID=Fused_2144;coding_prediction=noncoding;predicted_type=noncoding;Parent=Fused_2144.1;
Chr2	Merge	gene	16258769	16258974	.	-	.	geneID=Fused_2146;coding_prediction=coding;predicted_type=coding;ID=Fused_2146;
Chr2	Merge	transcript	16258769	16258974	.	-	.	geneID=Fused_2146;coding_prediction=coding;predicted_type=coding;ID=Fused_2146.1;Parent=Fused_2146;
Chr2	Merge	exon	16258769	16258974	.	-	.	geneID=Fused_2146;coding_prediction=coding;predicted_type=coding;Parent=Fused_2146.1;
Chr2	Lerv7	gene	16317453	16317822	.	-	.	geneID=Ler_NEW_RNA_R_14515;coding_prediction=noncoding;predicted_type=noncoding;ID=Ler_NEW_RNA_R_14515;
Chr2	Lerv7	transcript	16317453	16317822	.	-	.	geneID=Ler_NEW_RNA_R_14515;coding_prediction=noncoding;predicted_type=noncoding;ID=Ler_NEW_RNA_R_14515.1;Parent=Ler_NEW_RNA_R_14515;
Chr2	Lerv7	exon	16317453	16317822	.	-	.	geneID=Ler_NEW_RNA_R_14515;coding_prediction=noncoding;predicted_type=noncoding;Parent=Ler_NEW_RNA_R_14515.1;
Chr2	Col	gene	16339842	16340243	.	+	.	geneID=Col_NEW_RNA_F_13309;coding_prediction=noncoding;predicted_type=noncoding;ID=Col_NEW_RNA_F_13309;
Chr2	Col	transcript	16339842	16340243	.	+	.	geneID=Col_NEW_RNA_F_13309;coding_prediction=noncoding;predicted_type=noncoding;ID=Col_NEW_RNA_F_13309.1;Parent=Col_NEW_RNA_F_13309;
Chr2	Col	exon	16339842	16340243	.	+	.	geneID=Col_NEW_RNA_F_13309;coding_prediction=noncoding;predicted_type=noncoding;Parent=Col_NEW_RNA_F_13309.1;
Chr2	Araport11	gene	16341340	16341956	.	+	.	geneID=AT2TE73325;coding_prediction=noncoding;predicted_type=TE;ID=AT2TE73325;
Chr2	Araport11	transcript	16341340	16341956	.	+	.	geneID=AT2TE73325;coding_prediction=noncoding;predicted_type=TE;ID=AT2TE73325;Parent=AT2TE73325;
Chr2	Araport11	exon	16341340	16341956	.	+	.	geneID=AT2TE73325;coding_prediction=noncoding;predicted_type=TE;Parent=AT2TE73325;
Chr2	Merge	gene	16354874	16355253	.	-	.	geneID=Fused_2150;coding_prediction=noncoding;predicted_type=noncoding;ID=Fused_2150;
Chr2	Merge	transcript	16354874	16355253	.	-	.	geneID=Fused_2150;coding_prediction=noncoding;predicted_type=noncoding;ID=Fused_2150.1;Parent=Fused_2150;
Chr2	Merge	exon	16354874	16355253	.	-	.	geneID=Fused_2150;coding_prediction=noncoding;predicted_type=noncoding;Parent=Fused_2150.1;
Chr2	Merge	gene	16366523	16368474	.	+	.	geneID=Fused_2151;coding_prediction=noncoding;predicted_type=noncoding;ID=Fused_2151;
Chr2	Merge	transcript	16366523	16368474	.	+	.	geneID=Fused_2151;coding_prediction=noncoding;predicted_type=noncoding;ID=Fused_2151.1;Parent=Fused_2151;
Chr2	Merge	exon	16366523	16368474	.	+	.	geneID=Fused_2151;coding_prediction=noncoding;predicted_type=noncoding;Parent=Fused_2151.1;
Chr2	Merge	gene	16392295	16392681	.	+	.	geneID=Fused_2152;coding_prediction=noncoding;predicted_type=noncoding;ID=Fused_2152;
Chr2	Merge	transcript	16392295	16392681	.	+	.	geneID=Fused_2152;coding_prediction=noncoding;predicted_type=noncoding;ID=Fused_2152.1;Parent=Fused_2152;
Chr2	Merge	exon	16392295	16392681	.	+	.	geneID=Fused_2152;coding_prediction=noncoding;predicted_type=noncoding;Parent=Fused_2152.1;
Chr2	Lerv7	gene	16400923	16401205	.	-	.	geneID=Ler_NEW_RNA_R_14538;coding_prediction=noncoding;predicted_type=noncoding;ID=Ler_NEW_RNA_R_14538;
Chr2	Lerv7	transcript	16400923	16401205	.	-	.	geneID=Ler_NEW_RNA_R_14538;coding_prediction=noncoding;predicted_type=noncoding;ID=Ler_NEW_RNA_R_14538.1;Parent=Ler_NEW_RNA_R_14538;
Chr2	Lerv7	exon	16400923	16401205	.	-	.	geneID=Ler_NEW_RNA_R_14538;coding_prediction=noncoding;predicted_type=noncoding;Parent=Ler_NEW_RNA_R_14538.1;
Chr2	Merge	gene	16410097	16410409	.	+	.	geneID=Fused_2154;coding_prediction=noncoding;predicted_type=noncoding;ID=Fused_2154;
Chr2	Merge	transcript	16410097	16410409	.	+	.	geneID=Fused_2154;coding_prediction=noncoding;predicted_type=noncoding;ID=Fused_2154.1;Parent=Fused_2154;
Chr2	Merge	exon	16410097	16410409	.	+	.	geneID=Fused_2154;coding_prediction=noncoding;predicted_type=noncoding;Parent=Fused_2154.1;
Chr2	Lerv7	gene	16411547	16411805	.	+	.	geneID=Ler_NEW_RNA_F_14291;coding_prediction=noncoding;predicted_type=noncoding;ID=Ler_NEW_RNA_F_14291;
Chr2	Lerv7	transcript	16411547	16411805	.	+	.	geneID=Ler_NEW_RNA_F_14291;coding_prediction=noncoding;predicted_type=noncoding;ID=Ler_NEW_RNA_F_14291.1;Parent=Ler_NEW_RNA_F_14291;
Chr2	Lerv7	exon	16411547	16411805	.	+	.	geneID=Ler_NEW_RNA_F_14291;coding_prediction=noncoding;predicted_type=noncoding;Parent=Ler_NEW_RNA_F_14291.1;
Chr2	Merge	gene	16413331	16413870	.	+	.	geneID=Fused_2155;coding_prediction=noncoding;predicted_type=noncoding;ID=Fused_2155;
Chr2	Merge	transcript	16413331	16413870	.	+	.	geneID=Fused_2155;coding_prediction=noncoding;predicted_type=noncoding;ID=Fused_2155.1;Parent=Fused_2155;
Chr2	Merge	exon	16413331	16413870	.	+	.	geneID=Fused_2155;coding_prediction=noncoding;predicted_type=noncoding;Parent=Fused_2155.1;
Chr2	Lerv7	gene	16414624	16414952	.	+	.	geneID=Ler_NEW_RNA_F_14295;coding_prediction=noncoding;predicted_type=noncoding;ID=Ler_NEW_RNA_F_14295;
Chr2	Lerv7	transcript	16414624	16414952	.	+	.	geneID=Ler_NEW_RNA_F_14295;coding_prediction=noncoding;predicted_type=noncoding;ID=Ler_NEW_RNA_F_14295.1;Parent=Ler_NEW_RNA_F_14295;
Chr2	Lerv7	exon	16414624	16414952	.	+	.	geneID=Ler_NEW_RNA_F_14295;coding_prediction=noncoding;predicted_type=noncoding;Parent=Ler_NEW_RNA_F_14295.1;
Chr2	Lerv7	gene	16415349	16415622	.	+	.	geneID=Ler_NEW_RNA_F_14296;coding_prediction=noncoding;predicted_type=noncoding;ID=Ler_NEW_RNA_F_14296;
Chr2	Lerv7	transcript	16415349	16415622	.	+	.	geneID=Ler_NEW_RNA_F_14296;coding_prediction=noncoding;predicted_type=noncoding;ID=Ler_NEW_RNA_F_14296.1;Parent=Ler_NEW_RNA_F_14296;
Chr2	Lerv7	exon	16415349	16415622	.	+	.	geneID=Ler_NEW_RNA_F_14296;coding_prediction=noncoding;predicted_type=noncoding;Parent=Ler_NEW_RNA_F_14296.1;
Chr2	Merge	gene	16430624	16432767	.	+	.	geneID=Fused_2156;coding_prediction=noncoding;predicted_type=noncoding;ID=Fused_2156;
Chr2	Merge	transcript	16430624	16432767	.	+	.	geneID=Fused_2156;coding_prediction=noncoding;predicted_type=noncoding;ID=Fused_2156.1;Parent=Fused_2156;
Chr2	Merge	exon	16430624	16432767	.	+	.	geneID=Fused_2156;coding_prediction=noncoding;predicted_type=noncoding;Parent=Fused_2156.1;
Chr2	Araport11	gene	16446550	16449151	.	+	.	geneID=AT2G39375;coding_prediction=coding;predicted_type=coding;ID=AT2G39375;
Chr2	Araport11	transcript	16446550	16449151	.	+	.	geneID=AT2G39375;coding_prediction=coding;predicted_type=coding;ID=AT2G39375.2;Parent=AT2G39375;
Chr2	Araport11	exon	16446550	16448748	.	+	.	geneID=AT2G39375;coding_prediction=coding;predicted_type=coding;Parent=AT2G39375.2;
Chr2	Araport11	exon	16448824	16449151	.	+	.	geneID=AT2G39375;coding_prediction=coding;predicted_type=coding;Parent=AT2G39375.2;
Chr2	Merge	gene	16450136	16451135	.	+	.	geneID=Fused_2158;coding_prediction=noncoding;predicted_type=noncoding;ID=Fused_2158;
Chr2	Merge	transcript	16450136	16451135	.	+	.	geneID=Fused_2158;coding_prediction=noncoding;predicted_type=noncoding;ID=Fused_2158.1;Parent=Fused_2158;
Chr2	Merge	exon	16450136	16451135	.	+	.	geneID=Fused_2158;coding_prediction=noncoding;predicted_type=noncoding;Parent=Fused_2158.1;
Chr2	Araport11	gene	16463295	16464078	.	-	.	geneID=AT2G09045;coding_prediction=coding;predicted_type=noncoding;ID=AT2G09045;
Chr2	Araport11	transcript	16463295	16464078	.	-	.	geneID=AT2G09045;coding_prediction=coding;predicted_type=noncoding;ID=AT2G09045.1;Parent=AT2G09045;
Chr2	Araport11	exon	16463295	16464078	.	-	.	geneID=AT2G09045;coding_prediction=coding;predicted_type=noncoding;Parent=AT2G09045.1;
Chr2	Merge	gene	16498176	16498939	.	+	.	geneID=Fused_2159;coding_prediction=noncoding;predicted_type=noncoding;ID=Fused_2159;
Chr2	Merge	transcript	16498176	16498939	.	+	.	geneID=Fused_2159;coding_prediction=noncoding;predicted_type=noncoding;ID=Fused_2159.1;Parent=Fused_2159;
Chr2	Merge	exon	16498176	16498939	.	+	.	geneID=Fused_2159;coding_prediction=noncoding;predicted_type=noncoding;Parent=Fused_2159.1;
Chr2	Lerv7	gene	16505195	16506058	.	+	.	geneID=Ler_NEW_RNA_F_14327;coding_prediction=noncoding;predicted_type=noncoding;ID=Ler_NEW_RNA_F_14327;
Chr2	Lerv7	transcript	16505195	16506058	.	+	.	geneID=Ler_NEW_RNA_F_14327;coding_prediction=noncoding;predicted_type=noncoding;ID=Ler_NEW_RNA_F_14327.1;Parent=Ler_NEW_RNA_F_14327;
Chr2	Lerv7	exon	16505195	16506058	.	+	.	geneID=Ler_NEW_RNA_F_14327;coding_prediction=noncoding;predicted_type=noncoding;Parent=Ler_NEW_RNA_F_14327.1;
Chr2	Lerv7	gene	16509732	16510012	.	-	.	geneID=Ler_NEW_RNA_R_14574;coding_prediction=noncoding;predicted_type=noncoding;ID=Ler_NEW_RNA_R_14574;
Chr2	Lerv7	transcript	16509732	16510012	.	-	.	geneID=Ler_NEW_RNA_R_14574;coding_prediction=noncoding;predicted_type=noncoding;ID=Ler_NEW_RNA_R_14574.1;Parent=Ler_NEW_RNA_R_14574;
Chr2	Lerv7	exon	16509732	16510012	.	-	.	geneID=Ler_NEW_RNA_R_14574;coding_prediction=noncoding;predicted_type=noncoding;Parent=Ler_NEW_RNA_R_14574.1;
Chr2	Merge	gene	16516748	16516978	.	-	.	geneID=Fused_2160;coding_prediction=noncoding;predicted_type=noncoding;ID=Fused_2160;
Chr2	Merge	transcript	16516748	16516978	.	-	.	geneID=Fused_2160;coding_prediction=noncoding;predicted_type=noncoding;ID=Fused_2160.1;Parent=Fused_2160;
Chr2	Merge	exon	16516748	16516978	.	-	.	geneID=Fused_2160;coding_prediction=noncoding;predicted_type=noncoding;Parent=Fused_2160.1;
Chr2	Lerv7	gene	16544252	16544591	.	+	.	geneID=Ler_NEW_RNA_F_14338;coding_prediction=coding;predicted_type=coding;ID=Ler_NEW_RNA_F_14338;
Chr2	Lerv7	transcript	16544252	16544591	.	+	.	geneID=Ler_NEW_RNA_F_14338;coding_prediction=coding;predicted_type=coding;ID=Ler_NEW_RNA_F_14338.1;Parent=Ler_NEW_RNA_F_14338;
Chr2	Lerv7	exon	16544252	16544591	.	+	.	geneID=Ler_NEW_RNA_F_14338;coding_prediction=coding;predicted_type=coding;Parent=Ler_NEW_RNA_F_14338.1;
Chr2	Merge	gene	16556806	16557387	.	-	.	geneID=Fused_2161;coding_prediction=noncoding;predicted_type=noncoding;ID=Fused_2161;
Chr2	Merge	transcript	16556806	16557387	.	-	.	geneID=Fused_2161;coding_prediction=noncoding;predicted_type=noncoding;ID=Fused_2161.1;Parent=Fused_2161;
Chr2	Merge	exon	16556806	16557387	.	-	.	geneID=Fused_2161;coding_prediction=noncoding;predicted_type=noncoding;Parent=Fused_2161.1;
Chr2	Merge	gene	16567506	16568160	.	+	.	geneID=Fused_2162;coding_prediction=noncoding;predicted_type=noncoding;ID=Fused_2162;
Chr2	Merge	transcript	16567506	16568160	.	+	.	geneID=Fused_2162;coding_prediction=noncoding;predicted_type=noncoding;ID=Fused_2162.1;Parent=Fused_2162;
Chr2	Merge	exon	16567506	16568160	.	+	.	geneID=Fused_2162;coding_prediction=noncoding;predicted_type=noncoding;Parent=Fused_2162.1;
Chr2	Lerv7	gene	16568438	16568916	.	+	.	geneID=Ler_NEW_RNA_F_14350;coding_prediction=noncoding;predicted_type=noncoding;ID=Ler_NEW_RNA_F_14350;
Chr2	Lerv7	transcript	16568438	16568916	.	+	.	geneID=Ler_NEW_RNA_F_14350;coding_prediction=noncoding;predicted_type=noncoding;ID=Ler_NEW_RNA_F_14350.1;Parent=Ler_NEW_RNA_F_14350;
Chr2	Lerv7	exon	16568438	16568916	.	+	.	geneID=Ler_NEW_RNA_F_14350;coding_prediction=noncoding;predicted_type=noncoding;Parent=Ler_NEW_RNA_F_14350.1;
Chr2	Merge	gene	16581658	16581859	.	+	.	geneID=Fused_2164;coding_prediction=noncoding;predicted_type=noncoding;ID=Fused_2164;
Chr2	Merge	transcript	16581658	16581859	.	+	.	geneID=Fused_2164;coding_prediction=noncoding;predicted_type=noncoding;ID=Fused_2164.1;Parent=Fused_2164;
Chr2	Merge	exon	16581658	16581859	.	+	.	geneID=Fused_2164;coding_prediction=noncoding;predicted_type=noncoding;Parent=Fused_2164.1;
Chr2	Merge	gene	16590068	16590841	.	-	.	geneID=Fused_2165;coding_prediction=noncoding;predicted_type=noncoding;ID=Fused_2165;
Chr2	Merge	transcript	16590068	16590841	.	-	.	geneID=Fused_2165;coding_prediction=noncoding;predicted_type=noncoding;ID=Fused_2165.1;Parent=Fused_2165;
Chr2	Merge	exon	16590068	16590841	.	-	.	geneID=Fused_2165;coding_prediction=noncoding;predicted_type=noncoding;Parent=Fused_2165.1;
Chr2	Benfey	gene	16604307	16604653	.	-	.	geneID=At2NC066740_rev;coding_prediction=noncoding;predicted_type=noncoding;ID=At2NC066740_rev;
Chr2	Benfey	transcript	16604307	16604653	.	-	.	geneID=At2NC066740_rev;coding_prediction=noncoding;predicted_type=noncoding;ID=At2NC066740_rev;Parent=At2NC066740_rev;
Chr2	Benfey	exon	16604307	16604653	.	-	.	geneID=At2NC066740_rev;coding_prediction=noncoding;predicted_type=noncoding;Parent=At2NC066740_rev;
Chr2	Lerv7	gene	16615637	16615932	.	-	.	geneID=Ler_NEW_RNA_R_14610;coding_prediction=coding;predicted_type=coding;ID=Ler_NEW_RNA_R_14610;
Chr2	Lerv7	transcript	16615637	16615932	.	-	.	geneID=Ler_NEW_RNA_R_14610;coding_prediction=coding;predicted_type=coding;ID=Ler_NEW_RNA_R_14610.1;Parent=Ler_NEW_RNA_R_14610;
Chr2	Lerv7	exon	16615637	16615932	.	-	.	geneID=Ler_NEW_RNA_R_14610;coding_prediction=coding;predicted_type=coding;Parent=Ler_NEW_RNA_R_14610.1;
Chr2	Col	gene	16643583	16644115	.	-	.	geneID=Col_NEW_RNA_R_13541;coding_prediction=noncoding;predicted_type=noncoding;ID=Col_NEW_RNA_R_13541;
Chr2	Col	transcript	16643583	16644115	.	-	.	geneID=Col_NEW_RNA_R_13541;coding_prediction=noncoding;predicted_type=noncoding;ID=Col_NEW_RNA_R_13541.1;Parent=Col_NEW_RNA_R_13541;
Chr2	Col	exon	16643583	16644115	.	-	.	geneID=Col_NEW_RNA_R_13541;coding_prediction=noncoding;predicted_type=noncoding;Parent=Col_NEW_RNA_R_13541.1;
Chr2	Col	gene	16644187	16644698	.	-	.	geneID=Col_NEW_RNA_R_13542;coding_prediction=noncoding;predicted_type=noncoding;ID=Col_NEW_RNA_R_13542;
Chr2	Col	transcript	16644187	16644698	.	-	.	geneID=Col_NEW_RNA_R_13542;coding_prediction=noncoding;predicted_type=noncoding;ID=Col_NEW_RNA_R_13542.1;Parent=Col_NEW_RNA_R_13542;
Chr2	Col	exon	16644187	16644698	.	-	.	geneID=Col_NEW_RNA_R_13542;coding_prediction=noncoding;predicted_type=noncoding;Parent=Col_NEW_RNA_R_13542.1;
Chr2	Merge	gene	16700564	16702286	.	+	.	geneID=Fused_2166;coding_prediction=noncoding;predicted_type=noncoding;ID=Fused_2166;
Chr2	Merge	transcript	16700564	16702286	.	+	.	geneID=Fused_2166;coding_prediction=noncoding;predicted_type=noncoding;ID=Fused_2166.1;Parent=Fused_2166;
Chr2	Merge	exon	16700564	16702286	.	+	.	geneID=Fused_2166;coding_prediction=noncoding;predicted_type=noncoding;Parent=Fused_2166.1;
Chr2	Merge	gene	16727669	16727966	.	-	.	geneID=Fused_2168;coding_prediction=noncoding;predicted_type=noncoding;ID=Fused_2168;
Chr2	Merge	transcript	16727669	16727966	.	-	.	geneID=Fused_2168;coding_prediction=noncoding;predicted_type=noncoding;ID=Fused_2168.1;Parent=Fused_2168;
Chr2	Merge	exon	16727669	16727966	.	-	.	geneID=Fused_2168;coding_prediction=noncoding;predicted_type=noncoding;Parent=Fused_2168.1;
Chr2	Merge	gene	16734669	16734901	.	+	.	geneID=Fused_2169;coding_prediction=noncoding;predicted_type=noncoding;ID=Fused_2169;
Chr2	Merge	transcript	16734669	16734901	.	+	.	geneID=Fused_2169;coding_prediction=noncoding;predicted_type=noncoding;ID=Fused_2169.1;Parent=Fused_2169;
Chr2	Merge	exon	16734669	16734901	.	+	.	geneID=Fused_2169;coding_prediction=noncoding;predicted_type=noncoding;Parent=Fused_2169.1;
Chr2	Merge	gene	16742985	16743355	.	-	.	geneID=Fused_2170;coding_prediction=noncoding;predicted_type=noncoding;ID=Fused_2170;
Chr2	Merge	transcript	16742985	16743355	.	-	.	geneID=Fused_2170;coding_prediction=noncoding;predicted_type=noncoding;ID=Fused_2170.1;Parent=Fused_2170;
Chr2	Merge	exon	16742985	16743355	.	-	.	geneID=Fused_2170;coding_prediction=noncoding;predicted_type=noncoding;Parent=Fused_2170.1;
Chr2	Merge	gene	16743487	16743768	.	-	.	geneID=Fused_2171;coding_prediction=coding;predicted_type=coding;ID=Fused_2171;
Chr2	Merge	transcript	16743487	16743768	.	-	.	geneID=Fused_2171;coding_prediction=coding;predicted_type=coding;ID=Fused_2171.1;Parent=Fused_2171;
Chr2	Merge	exon	16743487	16743768	.	-	.	geneID=Fused_2171;coding_prediction=coding;predicted_type=coding;Parent=Fused_2171.1;
Chr2	Lerv7	gene	16749689	16749924	.	-	.	geneID=Ler_NEW_RNA_R_14649;coding_prediction=noncoding;predicted_type=noncoding;ID=Ler_NEW_RNA_R_14649;
Chr2	Lerv7	transcript	16749689	16749924	.	-	.	geneID=Ler_NEW_RNA_R_14649;coding_prediction=noncoding;predicted_type=noncoding;ID=Ler_NEW_RNA_R_14649.1;Parent=Ler_NEW_RNA_R_14649;
Chr2	Lerv7	exon	16749689	16749924	.	-	.	geneID=Ler_NEW_RNA_R_14649;coding_prediction=noncoding;predicted_type=noncoding;Parent=Ler_NEW_RNA_R_14649.1;
Chr2	Lerv7	gene	16751653	16752170	.	-	.	geneID=Ler_NEW_RNA_R_14653;coding_prediction=coding;predicted_type=coding;ID=Ler_NEW_RNA_R_14653;
Chr2	Lerv7	transcript	16751653	16752170	.	-	.	geneID=Ler_NEW_RNA_R_14653;coding_prediction=coding;predicted_type=coding;ID=Ler_NEW_RNA_R_14653.1;Parent=Ler_NEW_RNA_R_14653;
Chr2	Lerv7	exon	16751653	16752170	.	-	.	geneID=Ler_NEW_RNA_R_14653;coding_prediction=coding;predicted_type=coding;Parent=Ler_NEW_RNA_R_14653.1;
Chr2	Araport11	gene	16769337	16769984	.	-	.	geneID=AT2TE75420;coding_prediction=noncoding;predicted_type=TE;ID=AT2TE75420;
Chr2	Araport11	transcript	16769337	16769984	.	-	.	geneID=AT2TE75420;coding_prediction=noncoding;predicted_type=TE;ID=AT2TE75420;Parent=AT2TE75420;
Chr2	Araport11	exon	16769337	16769984	.	-	.	geneID=AT2TE75420;coding_prediction=noncoding;predicted_type=TE;Parent=AT2TE75420;
Chr2	Merge	gene	16773057	16773320	.	-	.	geneID=Fused_2173;coding_prediction=noncoding;predicted_type=noncoding;ID=Fused_2173;
Chr2	Merge	transcript	16773057	16773320	.	-	.	geneID=Fused_2173;coding_prediction=noncoding;predicted_type=noncoding;ID=Fused_2173.1;Parent=Fused_2173;
Chr2	Merge	exon	16773057	16773320	.	-	.	geneID=Fused_2173;coding_prediction=noncoding;predicted_type=noncoding;Parent=Fused_2173.1;
Chr2	Merge	gene	16773994	16774377	.	-	.	geneID=Fused_2174;coding_prediction=noncoding;predicted_type=noncoding;ID=Fused_2174;
Chr2	Merge	transcript	16773994	16774377	.	-	.	geneID=Fused_2174;coding_prediction=noncoding;predicted_type=noncoding;ID=Fused_2174.1;Parent=Fused_2174;
Chr2	Merge	exon	16773994	16774377	.	-	.	geneID=Fused_2174;coding_prediction=noncoding;predicted_type=noncoding;Parent=Fused_2174.1;
Chr2	Col	gene	16775280	16775911	.	-	.	geneID=Col_NEW_RNA_R_13588;coding_prediction=coding;predicted_type=coding;ID=Col_NEW_RNA_R_13588;
Chr2	Col	transcript	16775280	16775911	.	-	.	geneID=Col_NEW_RNA_R_13588;coding_prediction=coding;predicted_type=coding;ID=Col_NEW_RNA_R_13588.1;Parent=Col_NEW_RNA_R_13588;
Chr2	Col	exon	16775280	16775911	.	-	.	geneID=Col_NEW_RNA_R_13588;coding_prediction=coding;predicted_type=coding;Parent=Col_NEW_RNA_R_13588.1;
Chr2	Araport11	gene	16777205	16779229	.	-	.	geneID=AT2G40165;coding_prediction=coding;predicted_type=coding;ID=AT2G40165;
Chr2	Araport11	transcript	16777205	16779229	.	-	.	geneID=AT2G40165;coding_prediction=coding;predicted_type=coding;ID=AT2G40165.1;Parent=AT2G40165;
Chr2	Araport11	exon	16777205	16777859	.	-	.	geneID=AT2G40165;coding_prediction=coding;predicted_type=coding;Parent=AT2G40165.1;
Chr2	Araport11	exon	16778168	16778373	.	-	.	geneID=AT2G40165;coding_prediction=coding;predicted_type=coding;Parent=AT2G40165.1;
Chr2	Araport11	exon	16778912	16779229	.	-	.	geneID=AT2G40165;coding_prediction=coding;predicted_type=coding;Parent=AT2G40165.1;
Chr2	Col	gene	16782610	16783340	.	-	.	geneID=Col_NEW_RNA_R_13593;coding_prediction=coding;predicted_type=coding;ID=Col_NEW_RNA_R_13593;
Chr2	Col	transcript	16782610	16783340	.	-	.	geneID=Col_NEW_RNA_R_13593;coding_prediction=coding;predicted_type=coding;ID=Col_NEW_RNA_R_13593.1;Parent=Col_NEW_RNA_R_13593;
Chr2	Col	exon	16782610	16783340	.	-	.	geneID=Col_NEW_RNA_R_13593;coding_prediction=coding;predicted_type=coding;Parent=Col_NEW_RNA_R_13593.1;
Chr2	Col	gene	16790761	16791529	.	-	.	geneID=Col_NEW_RNA_R_13594;coding_prediction=noncoding;predicted_type=noncoding;ID=Col_NEW_RNA_R_13594;
Chr2	Col	transcript	16790761	16791529	.	-	.	geneID=Col_NEW_RNA_R_13594;coding_prediction=noncoding;predicted_type=noncoding;ID=Col_NEW_RNA_R_13594.1;Parent=Col_NEW_RNA_R_13594;
Chr2	Col	exon	16790761	16791529	.	-	.	geneID=Col_NEW_RNA_R_13594;coding_prediction=noncoding;predicted_type=noncoding;Parent=Col_NEW_RNA_R_13594.1;
Chr2	Lerv7	gene	16802629	16802902	.	-	.	geneID=Ler_NEW_RNA_R_14673;coding_prediction=noncoding;predicted_type=noncoding;ID=Ler_NEW_RNA_R_14673;
Chr2	Lerv7	transcript	16802629	16802902	.	-	.	geneID=Ler_NEW_RNA_R_14673;coding_prediction=noncoding;predicted_type=noncoding;ID=Ler_NEW_RNA_R_14673.1;Parent=Ler_NEW_RNA_R_14673;
Chr2	Lerv7	exon	16802629	16802902	.	-	.	geneID=Ler_NEW_RNA_R_14673;coding_prediction=noncoding;predicted_type=noncoding;Parent=Ler_NEW_RNA_R_14673.1;
Chr2	Merge	gene	16803376	16804629	.	+	.	geneID=Fused_2177;coding_prediction=noncoding;predicted_type=noncoding;ID=Fused_2177;
Chr2	Merge	transcript	16803376	16804629	.	+	.	geneID=Fused_2177;coding_prediction=noncoding;predicted_type=noncoding;ID=Fused_2177.1;Parent=Fused_2177;
Chr2	Merge	exon	16803376	16804629	.	+	.	geneID=Fused_2177;coding_prediction=noncoding;predicted_type=noncoding;Parent=Fused_2177.1;
Chr2	Col	gene	16810892	16811577	.	-	.	geneID=Col_NEW_RNA_R_13597;coding_prediction=noncoding;predicted_type=noncoding;ID=Col_NEW_RNA_R_13597;
Chr2	Col	transcript	16810892	16811577	.	-	.	geneID=Col_NEW_RNA_R_13597;coding_prediction=noncoding;predicted_type=noncoding;ID=Col_NEW_RNA_R_13597.1;Parent=Col_NEW_RNA_R_13597;
Chr2	Col	exon	16810892	16811577	.	-	.	geneID=Col_NEW_RNA_R_13597;coding_prediction=noncoding;predicted_type=noncoding;Parent=Col_NEW_RNA_R_13597.1;
Chr2	Col	gene	16816917	16817315	.	+	.	geneID=Col_NEW_RNA_F_13466;coding_prediction=noncoding;predicted_type=noncoding;ID=Col_NEW_RNA_F_13466;
Chr2	Col	transcript	16816917	16817315	.	+	.	geneID=Col_NEW_RNA_F_13466;coding_prediction=noncoding;predicted_type=noncoding;ID=Col_NEW_RNA_F_13466.1;Parent=Col_NEW_RNA_F_13466;
Chr2	Col	exon	16816917	16817315	.	+	.	geneID=Col_NEW_RNA_F_13466;coding_prediction=noncoding;predicted_type=noncoding;Parent=Col_NEW_RNA_F_13466.1;
Chr2	Col	gene	16818224	16818676	.	+	.	geneID=Col_NEW_RNA_F_13468;coding_prediction=coding;predicted_type=coding;ID=Col_NEW_RNA_F_13468;
Chr2	Col	transcript	16818224	16818676	.	+	.	geneID=Col_NEW_RNA_F_13468;coding_prediction=coding;predicted_type=coding;ID=Col_NEW_RNA_F_13468.1;Parent=Col_NEW_RNA_F_13468;
Chr2	Col	exon	16818224	16818676	.	+	.	geneID=Col_NEW_RNA_F_13468;coding_prediction=coding;predicted_type=coding;Parent=Col_NEW_RNA_F_13468.1;
Chr2	Lerv7	gene	16828957	16829176	.	+	.	geneID=Ler_NEW_RNA_F_14437;coding_prediction=noncoding;predicted_type=noncoding;ID=Ler_NEW_RNA_F_14437;
Chr2	Lerv7	transcript	16828957	16829176	.	+	.	geneID=Ler_NEW_RNA_F_14437;coding_prediction=noncoding;predicted_type=noncoding;ID=Ler_NEW_RNA_F_14437.1;Parent=Ler_NEW_RNA_F_14437;
Chr2	Lerv7	exon	16828957	16829176	.	+	.	geneID=Ler_NEW_RNA_F_14437;coding_prediction=noncoding;predicted_type=noncoding;Parent=Ler_NEW_RNA_F_14437.1;
Chr2	Merge	gene	16844928	16846188	.	+	.	geneID=Fused_2178;coding_prediction=noncoding;predicted_type=noncoding;ID=Fused_2178;
Chr2	Merge	transcript	16844928	16846188	.	+	.	geneID=Fused_2178;coding_prediction=noncoding;predicted_type=noncoding;ID=Fused_2178.1;Parent=Fused_2178;
Chr2	Merge	exon	16844928	16846188	.	+	.	geneID=Fused_2178;coding_prediction=noncoding;predicted_type=noncoding;Parent=Fused_2178.1;
Chr2	Lerv7	gene	16853407	16853614	.	+	.	geneID=Ler_NEW_RNA_F_14449;coding_prediction=noncoding;predicted_type=noncoding;ID=Ler_NEW_RNA_F_14449;
Chr2	Lerv7	transcript	16853407	16853614	.	+	.	geneID=Ler_NEW_RNA_F_14449;coding_prediction=noncoding;predicted_type=noncoding;ID=Ler_NEW_RNA_F_14449.1;Parent=Ler_NEW_RNA_F_14449;
Chr2	Lerv7	exon	16853407	16853614	.	+	.	geneID=Ler_NEW_RNA_F_14449;coding_prediction=noncoding;predicted_type=noncoding;Parent=Ler_NEW_RNA_F_14449.1;
Chr2	Merge	gene	16864684	16865549	.	+	.	geneID=Fused_2180;coding_prediction=noncoding;predicted_type=noncoding;ID=Fused_2180;
Chr2	Merge	transcript	16864684	16865549	.	+	.	geneID=Fused_2180;coding_prediction=noncoding;predicted_type=noncoding;ID=Fused_2180.1;Parent=Fused_2180;
Chr2	Merge	exon	16864684	16865549	.	+	.	geneID=Fused_2180;coding_prediction=noncoding;predicted_type=noncoding;Parent=Fused_2180.1;
Chr2	Merge	gene	16882197	16882410	.	+	.	geneID=Fused_2181;coding_prediction=noncoding;predicted_type=noncoding;ID=Fused_2181;
Chr2	Merge	transcript	16882197	16882410	.	+	.	geneID=Fused_2181;coding_prediction=noncoding;predicted_type=noncoding;ID=Fused_2181.1;Parent=Fused_2181;
Chr2	Merge	exon	16882197	16882410	.	+	.	geneID=Fused_2181;coding_prediction=noncoding;predicted_type=noncoding;Parent=Fused_2181.1;
Chr2	Merge	gene	16900953	16901181	.	-	.	geneID=Fused_2182;coding_prediction=noncoding;predicted_type=noncoding;ID=Fused_2182;
Chr2	Merge	transcript	16900953	16901181	.	-	.	geneID=Fused_2182;coding_prediction=noncoding;predicted_type=noncoding;ID=Fused_2182.1;Parent=Fused_2182;
Chr2	Merge	exon	16900953	16901181	.	-	.	geneID=Fused_2182;coding_prediction=noncoding;predicted_type=noncoding;Parent=Fused_2182.1;
Chr2	Merge	gene	16902366	16904035	.	+	.	geneID=Fused_2183;coding_prediction=coding;predicted_type=coding;ID=Fused_2183;
Chr2	Merge	transcript	16902366	16904035	.	+	.	geneID=Fused_2183;coding_prediction=coding;predicted_type=coding;ID=Fused_2183.1;Parent=Fused_2183;
Chr2	Merge	exon	16902366	16902825	.	+	.	geneID=Fused_2183;coding_prediction=coding;predicted_type=coding;Parent=Fused_2183.1;
Chr2	Merge	exon	16902899	16903386	.	+	.	geneID=Fused_2183;coding_prediction=coding;predicted_type=coding;Parent=Fused_2183.1;
Chr2	Merge	exon	16903548	16904035	.	+	.	geneID=Fused_2183;coding_prediction=coding;predicted_type=coding;Parent=Fused_2183.1;
Chr2	Lerv7	gene	16907145	16907365	.	+	.	geneID=Ler_NEW_RNA_F_14472;coding_prediction=noncoding;predicted_type=noncoding;ID=Ler_NEW_RNA_F_14472;
Chr2	Lerv7	transcript	16907145	16907365	.	+	.	geneID=Ler_NEW_RNA_F_14472;coding_prediction=noncoding;predicted_type=noncoding;ID=Ler_NEW_RNA_F_14472.1;Parent=Ler_NEW_RNA_F_14472;
Chr2	Lerv7	exon	16907145	16907365	.	+	.	geneID=Ler_NEW_RNA_F_14472;coding_prediction=noncoding;predicted_type=noncoding;Parent=Ler_NEW_RNA_F_14472.1;
Chr2	Araport11	gene	16953029	16953378	.	+	.	geneID=AT2TE76330;coding_prediction=noncoding;predicted_type=TE;ID=AT2TE76330;
Chr2	Araport11	transcript	16953029	16953378	.	+	.	geneID=AT2TE76330;coding_prediction=noncoding;predicted_type=TE;ID=AT2TE76330;Parent=AT2TE76330;
Chr2	Araport11	exon	16953029	16953378	.	+	.	geneID=AT2TE76330;coding_prediction=noncoding;predicted_type=TE;Parent=AT2TE76330;
Chr2	Col	gene	16956427	16957160	.	+	.	geneID=Col_NEW_RNA_F_13505;coding_prediction=noncoding;predicted_type=noncoding;ID=Col_NEW_RNA_F_13505;
Chr2	Col	transcript	16956427	16957160	.	+	.	geneID=Col_NEW_RNA_F_13505;coding_prediction=noncoding;predicted_type=noncoding;ID=Col_NEW_RNA_F_13505.1;Parent=Col_NEW_RNA_F_13505;
Chr2	Col	exon	16956427	16957160	.	+	.	geneID=Col_NEW_RNA_F_13505;coding_prediction=noncoding;predicted_type=noncoding;Parent=Col_NEW_RNA_F_13505.1;
Chr2	Merge	gene	16963534	16963925	.	+	.	geneID=Fused_2185;coding_prediction=noncoding;predicted_type=noncoding;ID=Fused_2185;
Chr2	Merge	transcript	16963534	16963925	.	+	.	geneID=Fused_2185;coding_prediction=noncoding;predicted_type=noncoding;ID=Fused_2185.1;Parent=Fused_2185;
Chr2	Merge	exon	16963534	16963925	.	+	.	geneID=Fused_2185;coding_prediction=noncoding;predicted_type=noncoding;Parent=Fused_2185.1;
Chr2	CANTATAdb	gene	16971168	16971850	.	-	.	geneID=CNT2086185;coding_prediction=noncoding;predicted_type=noncoding;ID=CNT2086185;
Chr2	CANTATAdb	transcript	16971168	16971850	.	-	.	geneID=CNT2086185;coding_prediction=noncoding;predicted_type=noncoding;ID=CNT2086185;Parent=CNT2086185;
Chr2	CANTATAdb	exon	16971168	16971518	.	-	.	geneID=CNT2086185;coding_prediction=noncoding;predicted_type=noncoding;Parent=CNT2086185;
Chr2	CANTATAdb	exon	16971667	16971850	.	-	.	geneID=CNT2086185;coding_prediction=noncoding;predicted_type=noncoding;Parent=CNT2086185;
Chr2	RepTAS	gene	16984392	16986250	.	-	.	geneID=At2NC068450;coding_prediction=noncoding;predicted_type=noncoding;ID=At2NC068450;
Chr2	RepTAS	transcript	16984392	16986250	.	-	.	geneID=At2NC068450;coding_prediction=noncoding;predicted_type=noncoding;ID=At2NC068450;Parent=At2NC068450;
Chr2	RepTAS	exon	16984392	16986250	.	-	.	geneID=At2NC068450;coding_prediction=noncoding;predicted_type=noncoding;Parent=At2NC068450;
Chr2	Benfey	gene	17006703	17007015	.	-	.	geneID=At2NC068581_rev;coding_prediction=noncoding;predicted_type=noncoding;ID=At2NC068581_rev;
Chr2	Benfey	transcript	17006703	17007015	.	-	.	geneID=At2NC068581_rev;coding_prediction=noncoding;predicted_type=noncoding;ID=At2NC068581_rev;Parent=At2NC068581_rev;
Chr2	Benfey	exon	17006703	17007015	.	-	.	geneID=At2NC068581_rev;coding_prediction=noncoding;predicted_type=noncoding;Parent=At2NC068581_rev;
Chr2	Merge	gene	17013687	17014225	.	+	.	geneID=Fused_2189;coding_prediction=noncoding;predicted_type=noncoding;ID=Fused_2189;
Chr2	Merge	transcript	17013687	17014225	.	+	.	geneID=Fused_2189;coding_prediction=noncoding;predicted_type=noncoding;ID=Fused_2189.1;Parent=Fused_2189;
Chr2	Merge	exon	17013687	17014225	.	+	.	geneID=Fused_2189;coding_prediction=noncoding;predicted_type=noncoding;Parent=Fused_2189.1;
Chr2	Merge	gene	17024514	17024850	.	+	.	geneID=Fused_2190;coding_prediction=noncoding;predicted_type=noncoding;ID=Fused_2190;
Chr2	Merge	transcript	17024514	17024850	.	+	.	geneID=Fused_2190;coding_prediction=noncoding;predicted_type=noncoding;ID=Fused_2190.1;Parent=Fused_2190;
Chr2	Merge	exon	17024514	17024850	.	+	.	geneID=Fused_2190;coding_prediction=noncoding;predicted_type=noncoding;Parent=Fused_2190.1;
Chr2	Merge	gene	17028104	17029382	.	+	.	geneID=Fused_2191;coding_prediction=coding;predicted_type=coding;ID=Fused_2191;
Chr2	Merge	transcript	17028104	17029382	.	+	.	geneID=Fused_2191;coding_prediction=coding;predicted_type=coding;ID=Fused_2191.1;Parent=Fused_2191;
Chr2	Merge	exon	17028104	17029382	.	+	.	geneID=Fused_2191;coding_prediction=coding;predicted_type=coding;Parent=Fused_2191.1;
Chr2	RepTAS	gene	17030986	17031354	.	+	.	geneID=At2NC068730;coding_prediction=noncoding;predicted_type=noncoding;ID=At2NC068730;
Chr2	RepTAS	transcript	17030986	17031354	.	+	.	geneID=At2NC068730;coding_prediction=noncoding;predicted_type=noncoding;ID=At2NC068730;Parent=At2NC068730;
Chr2	RepTAS	exon	17030986	17031354	.	+	.	geneID=At2NC068730;coding_prediction=noncoding;predicted_type=noncoding;Parent=At2NC068730;
Chr2	Araport11	gene	17035321	17035565	.	+	.	geneID=AT2G09200;coding_prediction=noncoding;predicted_type=noncoding;ID=AT2G09200;
Chr2	Araport11	transcript	17035321	17035565	.	+	.	geneID=AT2G09200;coding_prediction=noncoding;predicted_type=noncoding;ID=AT2G09200.1;Parent=AT2G09200;
Chr2	Araport11	exon	17035321	17035565	.	+	.	geneID=AT2G09200;coding_prediction=noncoding;predicted_type=noncoding;Parent=AT2G09200.1;
Chr2	Merge	gene	17035680	17036260	.	+	.	geneID=Fused_2193;coding_prediction=noncoding;predicted_type=noncoding;ID=Fused_2193;
Chr2	Merge	transcript	17035680	17036260	.	+	.	geneID=Fused_2193;coding_prediction=noncoding;predicted_type=noncoding;ID=Fused_2193.1;Parent=Fused_2193;
Chr2	Merge	exon	17035680	17036260	.	+	.	geneID=Fused_2193;coding_prediction=noncoding;predicted_type=noncoding;Parent=Fused_2193.1;
Chr2	Araport11	gene	17059957	17060733	.	+	.	geneID=AT2G09205;coding_prediction=coding;predicted_type=noncoding;ID=AT2G09205;
Chr2	Araport11	transcript	17059957	17060733	.	+	.	geneID=AT2G09205;coding_prediction=coding;predicted_type=noncoding;ID=AT2G09205.1;Parent=AT2G09205;
Chr2	Araport11	exon	17059957	17060733	.	+	.	geneID=AT2G09205;coding_prediction=coding;predicted_type=noncoding;Parent=AT2G09205.1;
Chr2	Merge	gene	17063389	17063674	.	+	.	geneID=Fused_2197;coding_prediction=noncoding;predicted_type=noncoding;ID=Fused_2197;
Chr2	Merge	transcript	17063389	17063674	.	+	.	geneID=Fused_2197;coding_prediction=noncoding;predicted_type=noncoding;ID=Fused_2197.1;Parent=Fused_2197;
Chr2	Merge	exon	17063389	17063674	.	+	.	geneID=Fused_2197;coding_prediction=noncoding;predicted_type=noncoding;Parent=Fused_2197.1;
Chr2	Merge	gene	17064549	17064902	.	+	.	geneID=Fused_2198;coding_prediction=noncoding;predicted_type=noncoding;ID=Fused_2198;
Chr2	Merge	transcript	17064549	17064902	.	+	.	geneID=Fused_2198;coding_prediction=noncoding;predicted_type=noncoding;ID=Fused_2198.1;Parent=Fused_2198;
Chr2	Merge	exon	17064549	17064902	.	+	.	geneID=Fused_2198;coding_prediction=noncoding;predicted_type=noncoding;Parent=Fused_2198.1;
Chr2	Lerv7	gene	17077704	17077993	.	+	.	geneID=Ler_NEW_RNA_F_14535;coding_prediction=noncoding;predicted_type=noncoding;ID=Ler_NEW_RNA_F_14535;
Chr2	Lerv7	transcript	17077704	17077993	.	+	.	geneID=Ler_NEW_RNA_F_14535;coding_prediction=noncoding;predicted_type=noncoding;ID=Ler_NEW_RNA_F_14535.1;Parent=Ler_NEW_RNA_F_14535;
Chr2	Lerv7	exon	17077704	17077993	.	+	.	geneID=Ler_NEW_RNA_F_14535;coding_prediction=noncoding;predicted_type=noncoding;Parent=Ler_NEW_RNA_F_14535.1;
Chr2	Merge	gene	17084404	17084800	.	+	.	geneID=Fused_2199;coding_prediction=noncoding;predicted_type=noncoding;ID=Fused_2199;
Chr2	Merge	transcript	17084404	17084800	.	+	.	geneID=Fused_2199;coding_prediction=noncoding;predicted_type=noncoding;ID=Fused_2199.1;Parent=Fused_2199;
Chr2	Merge	exon	17084404	17084800	.	+	.	geneID=Fused_2199;coding_prediction=noncoding;predicted_type=noncoding;Parent=Fused_2199.1;
Chr2	Merge	gene	17087509	17088345	.	+	.	geneID=Fused_2200;coding_prediction=noncoding;predicted_type=noncoding;ID=Fused_2200;
Chr2	Merge	transcript	17087509	17088345	.	+	.	geneID=Fused_2200;coding_prediction=noncoding;predicted_type=noncoding;ID=Fused_2200.1;Parent=Fused_2200;
Chr2	Merge	exon	17087509	17088345	.	+	.	geneID=Fused_2200;coding_prediction=noncoding;predicted_type=noncoding;Parent=Fused_2200.1;
Chr2	Araport11	gene	17140910	17141212	.	-	.	geneID=AT2G09225;coding_prediction=noncoding;predicted_type=noncoding;ID=AT2G09225;
Chr2	Araport11	transcript	17140910	17141212	.	-	.	geneID=AT2G09225;coding_prediction=noncoding;predicted_type=noncoding;ID=AT2G09225.1;Parent=AT2G09225;
Chr2	Araport11	exon	17140910	17141212	.	-	.	geneID=AT2G09225;coding_prediction=noncoding;predicted_type=noncoding;Parent=AT2G09225.1;
Chr2	Merge	gene	17144034	17144679	.	-	.	geneID=Fused_2202;coding_prediction=noncoding;predicted_type=noncoding;ID=Fused_2202;
Chr2	Merge	transcript	17144034	17144679	.	-	.	geneID=Fused_2202;coding_prediction=noncoding;predicted_type=noncoding;ID=Fused_2202.1;Parent=Fused_2202;
Chr2	Merge	exon	17144034	17144679	.	-	.	geneID=Fused_2202;coding_prediction=noncoding;predicted_type=noncoding;Parent=Fused_2202.1;
Chr2	Lerv7	gene	17176256	17176587	.	-	.	geneID=Ler_NEW_RNA_R_14817;coding_prediction=noncoding;predicted_type=noncoding;ID=Ler_NEW_RNA_R_14817;
Chr2	Lerv7	transcript	17176256	17176587	.	-	.	geneID=Ler_NEW_RNA_R_14817;coding_prediction=noncoding;predicted_type=noncoding;ID=Ler_NEW_RNA_R_14817.1;Parent=Ler_NEW_RNA_R_14817;
Chr2	Lerv7	exon	17176256	17176587	.	-	.	geneID=Ler_NEW_RNA_R_14817;coding_prediction=noncoding;predicted_type=noncoding;Parent=Ler_NEW_RNA_R_14817.1;
Chr2	Merge	gene	17177680	17177944	.	-	.	geneID=Fused_2203;coding_prediction=noncoding;predicted_type=noncoding;ID=Fused_2203;
Chr2	Merge	transcript	17177680	17177944	.	-	.	geneID=Fused_2203;coding_prediction=noncoding;predicted_type=noncoding;ID=Fused_2203.1;Parent=Fused_2203;
Chr2	Merge	exon	17177680	17177944	.	-	.	geneID=Fused_2203;coding_prediction=noncoding;predicted_type=noncoding;Parent=Fused_2203.1;
Chr2	Col	gene	17178007	17178265	.	-	.	geneID=Col_NEW_RNA_R_13711;coding_prediction=noncoding;predicted_type=noncoding;ID=Col_NEW_RNA_R_13711;
Chr2	Col	transcript	17178007	17178265	.	-	.	geneID=Col_NEW_RNA_R_13711;coding_prediction=noncoding;predicted_type=noncoding;ID=Col_NEW_RNA_R_13711.1;Parent=Col_NEW_RNA_R_13711;
Chr2	Col	exon	17178007	17178265	.	-	.	geneID=Col_NEW_RNA_R_13711;coding_prediction=noncoding;predicted_type=noncoding;Parent=Col_NEW_RNA_R_13711.1;
Chr2	Lerv7	gene	17178436	17178713	.	-	.	geneID=Ler_NEW_RNA_R_14820;coding_prediction=noncoding;predicted_type=noncoding;ID=Ler_NEW_RNA_R_14820;
Chr2	Lerv7	transcript	17178436	17178713	.	-	.	geneID=Ler_NEW_RNA_R_14820;coding_prediction=noncoding;predicted_type=noncoding;ID=Ler_NEW_RNA_R_14820.1;Parent=Ler_NEW_RNA_R_14820;
Chr2	Lerv7	exon	17178436	17178713	.	-	.	geneID=Ler_NEW_RNA_R_14820;coding_prediction=noncoding;predicted_type=noncoding;Parent=Ler_NEW_RNA_R_14820.1;
Chr2	CANTATAdb	gene	17188208	17188591	.	-	.	geneID=CNT2086657;coding_prediction=noncoding;predicted_type=noncoding;ID=CNT2086657;
Chr2	CANTATAdb	transcript	17188208	17188591	.	-	.	geneID=CNT2086657;coding_prediction=noncoding;predicted_type=noncoding;ID=CNT2086657;Parent=CNT2086657;
Chr2	CANTATAdb	exon	17188208	17188591	.	-	.	geneID=CNT2086657;coding_prediction=noncoding;predicted_type=noncoding;Parent=CNT2086657;
Chr2	Merge	gene	17212567	17213007	.	+	.	geneID=Fused_2205;coding_prediction=coding;predicted_type=coding;ID=Fused_2205;
Chr2	Merge	transcript	17212567	17213007	.	+	.	geneID=Fused_2205;coding_prediction=coding;predicted_type=coding;ID=Fused_2205.1;Parent=Fused_2205;
Chr2	Merge	exon	17212567	17213007	.	+	.	geneID=Fused_2205;coding_prediction=coding;predicted_type=coding;Parent=Fused_2205.1;
Chr2	Col	gene	17215809	17216085	.	+	.	geneID=Col_NEW_RNA_F_13603;coding_prediction=coding;predicted_type=coding;ID=Col_NEW_RNA_F_13603;
Chr2	Col	transcript	17215809	17216085	.	+	.	geneID=Col_NEW_RNA_F_13603;coding_prediction=coding;predicted_type=coding;ID=Col_NEW_RNA_F_13603.1;Parent=Col_NEW_RNA_F_13603;
Chr2	Col	exon	17215809	17216085	.	+	.	geneID=Col_NEW_RNA_F_13603;coding_prediction=coding;predicted_type=coding;Parent=Col_NEW_RNA_F_13603.1;
Chr2	Araport11	gene	17216884	17217110	.	-	.	geneID=AT2TE77600;coding_prediction=noncoding;predicted_type=TE;ID=AT2TE77600;
Chr2	Araport11	transcript	17216884	17217110	.	-	.	geneID=AT2TE77600;coding_prediction=noncoding;predicted_type=TE;ID=AT2TE77600;Parent=AT2TE77600;
Chr2	Araport11	exon	17216884	17217110	.	-	.	geneID=AT2TE77600;coding_prediction=noncoding;predicted_type=TE;Parent=AT2TE77600;
Chr2	Merge	gene	17216893	17217255	.	+	.	geneID=Fused_2206;coding_prediction=noncoding;predicted_type=noncoding;ID=Fused_2206;
Chr2	Merge	transcript	17216893	17217255	.	+	.	geneID=Fused_2206;coding_prediction=noncoding;predicted_type=noncoding;ID=Fused_2206.1;Parent=Fused_2206;
Chr2	Merge	exon	17216893	17217255	.	+	.	geneID=Fused_2206;coding_prediction=noncoding;predicted_type=noncoding;Parent=Fused_2206.1;
Chr2	CANTATAdb	gene	17223355	17223653	.	-	.	geneID=CNT2088725;coding_prediction=noncoding;predicted_type=noncoding;ID=CNT2088725;
Chr2	CANTATAdb	transcript	17223355	17223653	.	-	.	geneID=CNT2088725;coding_prediction=noncoding;predicted_type=noncoding;ID=CNT2088725;Parent=CNT2088725;
Chr2	CANTATAdb	exon	17223355	17223653	.	-	.	geneID=CNT2088725;coding_prediction=noncoding;predicted_type=noncoding;Parent=CNT2088725;
Chr2	Merge	gene	17225216	17225754	.	-	.	geneID=Fused_2208;coding_prediction=noncoding;predicted_type=noncoding;ID=Fused_2208;
Chr2	Merge	transcript	17225216	17225754	.	-	.	geneID=Fused_2208;coding_prediction=noncoding;predicted_type=noncoding;ID=Fused_2208.1;Parent=Fused_2208;
Chr2	Merge	exon	17225216	17225754	.	-	.	geneID=Fused_2208;coding_prediction=noncoding;predicted_type=noncoding;Parent=Fused_2208.1;
Chr2	Merge	gene	17226820	17228356	.	-	.	geneID=Fused_2209;coding_prediction=noncoding;predicted_type=noncoding;ID=Fused_2209;
Chr2	Merge	transcript	17226820	17228356	.	-	.	geneID=Fused_2209;coding_prediction=noncoding;predicted_type=noncoding;ID=Fused_2209.1;Parent=Fused_2209;
Chr2	Merge	exon	17226820	17228356	.	-	.	geneID=Fused_2209;coding_prediction=noncoding;predicted_type=noncoding;Parent=Fused_2209.1;
Chr2	Araport11	gene	17230634	17230841	.	+	.	geneID=AT2G41340;coding_prediction=coding;predicted_type=coding;ID=AT2G41340;
Chr2	Araport11	transcript	17230634	17230841	.	+	.	geneID=AT2G41340;coding_prediction=coding;predicted_type=coding;ID=AT2G41340.3;Parent=AT2G41340;
Chr2	Araport11	exon	17230634	17230841	.	+	.	geneID=AT2G41340;coding_prediction=coding;predicted_type=coding;Parent=AT2G41340.3;
Chr2	Benfey	gene	17244905	17245434	.	-	.	geneID=At2NC069510_rev;coding_prediction=noncoding;predicted_type=noncoding;ID=At2NC069510_rev;
Chr2	Benfey	transcript	17244905	17245434	.	-	.	geneID=At2NC069510_rev;coding_prediction=noncoding;predicted_type=noncoding;ID=At2NC069510_rev;Parent=At2NC069510_rev;
Chr2	Benfey	exon	17244905	17245434	.	-	.	geneID=At2NC069510_rev;coding_prediction=noncoding;predicted_type=noncoding;Parent=At2NC069510_rev;
Chr2	Araport11	gene	17252229	17253107	.	-	.	geneID=AT2TE77780;coding_prediction=noncoding;predicted_type=TE;ID=AT2TE77780;
Chr2	Araport11	transcript	17252229	17253107	.	-	.	geneID=AT2TE77780;coding_prediction=noncoding;predicted_type=TE;ID=AT2TE77780;Parent=AT2TE77780;
Chr2	Araport11	exon	17252229	17253107	.	-	.	geneID=AT2TE77780;coding_prediction=noncoding;predicted_type=TE;Parent=AT2TE77780;
Chr2	Merge	gene	17262023	17262478	.	+	.	geneID=Fused_2211;coding_prediction=noncoding;predicted_type=noncoding;ID=Fused_2211;
Chr2	Merge	transcript	17262023	17262478	.	+	.	geneID=Fused_2211;coding_prediction=noncoding;predicted_type=noncoding;ID=Fused_2211.1;Parent=Fused_2211;
Chr2	Merge	exon	17262023	17262478	.	+	.	geneID=Fused_2211;coding_prediction=noncoding;predicted_type=noncoding;Parent=Fused_2211.1;
Chr2	Col	gene	17262571	17263065	.	+	.	geneID=Col_NEW_RNA_F_13621;coding_prediction=noncoding;predicted_type=noncoding;ID=Col_NEW_RNA_F_13621;
Chr2	Col	transcript	17262571	17263065	.	+	.	geneID=Col_NEW_RNA_F_13621;coding_prediction=noncoding;predicted_type=noncoding;ID=Col_NEW_RNA_F_13621.1;Parent=Col_NEW_RNA_F_13621;
Chr2	Col	exon	17262571	17263065	.	+	.	geneID=Col_NEW_RNA_F_13621;coding_prediction=noncoding;predicted_type=noncoding;Parent=Col_NEW_RNA_F_13621.1;
Chr2	Merge	gene	17269724	17270411	.	-	.	geneID=Fused_2212;coding_prediction=noncoding;predicted_type=noncoding;ID=Fused_2212;
Chr2	Merge	transcript	17269724	17270411	.	-	.	geneID=Fused_2212;coding_prediction=noncoding;predicted_type=noncoding;ID=Fused_2212.1;Parent=Fused_2212;
Chr2	Merge	exon	17269724	17270411	.	-	.	geneID=Fused_2212;coding_prediction=noncoding;predicted_type=noncoding;Parent=Fused_2212.1;
Chr2	Merge	gene	17271709	17272545	.	-	.	geneID=Fused_2213;coding_prediction=noncoding;predicted_type=noncoding;ID=Fused_2213;
Chr2	Merge	transcript	17271709	17272545	.	-	.	geneID=Fused_2213;coding_prediction=noncoding;predicted_type=noncoding;ID=Fused_2213.1;Parent=Fused_2213;
Chr2	Merge	exon	17271709	17272545	.	-	.	geneID=Fused_2213;coding_prediction=noncoding;predicted_type=noncoding;Parent=Fused_2213.1;
Chr2	Merge	gene	17282179	17282694	.	+	.	geneID=Fused_2214;coding_prediction=noncoding;predicted_type=noncoding;ID=Fused_2214;
Chr2	Merge	transcript	17282179	17282694	.	+	.	geneID=Fused_2214;coding_prediction=noncoding;predicted_type=noncoding;ID=Fused_2214.1;Parent=Fused_2214;
Chr2	Merge	exon	17282179	17282694	.	+	.	geneID=Fused_2214;coding_prediction=noncoding;predicted_type=noncoding;Parent=Fused_2214.1;
Chr2	RepTAS	gene	17311840	17314315	.	-	.	geneID=At2NC069880;coding_prediction=noncoding;predicted_type=noncoding;ID=At2NC069880;
Chr2	RepTAS	transcript	17311840	17314315	.	-	.	geneID=At2NC069880;coding_prediction=noncoding;predicted_type=noncoding;ID=At2NC069880;Parent=At2NC069880;
Chr2	RepTAS	exon	17311840	17312419	.	-	.	geneID=At2NC069880;coding_prediction=noncoding;predicted_type=noncoding;Parent=At2NC069880;
Chr2	RepTAS	exon	17312804	17312870	.	-	.	geneID=At2NC069880;coding_prediction=noncoding;predicted_type=noncoding;Parent=At2NC069880;
Chr2	RepTAS	exon	17313296	17313411	.	-	.	geneID=At2NC069880;coding_prediction=noncoding;predicted_type=noncoding;Parent=At2NC069880;
Chr2	RepTAS	exon	17313656	17314315	.	-	.	geneID=At2NC069880;coding_prediction=noncoding;predicted_type=noncoding;Parent=At2NC069880;
Chr2	Araport11	gene	17314367	17317342	.	-	.	geneID=AT2G41515;coding_prediction=coding;predicted_type=coding;ID=AT2G41515;
Chr2	Araport11	transcript	17314367	17317342	.	-	.	geneID=AT2G41515;coding_prediction=coding;predicted_type=coding;ID=AT2G41515.1;Parent=AT2G41515;
Chr2	Araport11	exon	17314367	17315345	.	-	.	geneID=AT2G41515;coding_prediction=coding;predicted_type=coding;Parent=AT2G41515.1;
Chr2	Araport11	exon	17315540	17317342	.	-	.	geneID=AT2G41515;coding_prediction=coding;predicted_type=coding;Parent=AT2G41515.1;
Chr2	Col	gene	17326008	17326234	.	-	.	geneID=Col_NEW_RNA_R_13767;coding_prediction=noncoding;predicted_type=noncoding;ID=Col_NEW_RNA_R_13767;
Chr2	Col	transcript	17326008	17326234	.	-	.	geneID=Col_NEW_RNA_R_13767;coding_prediction=noncoding;predicted_type=noncoding;ID=Col_NEW_RNA_R_13767.1;Parent=Col_NEW_RNA_R_13767;
Chr2	Col	exon	17326008	17326234	.	-	.	geneID=Col_NEW_RNA_R_13767;coding_prediction=noncoding;predicted_type=noncoding;Parent=Col_NEW_RNA_R_13767.1;
Chr2	Lerv7	gene	17332347	17332572	.	+	.	geneID=Ler_NEW_RNA_F_14636;coding_prediction=noncoding;predicted_type=noncoding;ID=Ler_NEW_RNA_F_14636;
Chr2	Lerv7	transcript	17332347	17332572	.	+	.	geneID=Ler_NEW_RNA_F_14636;coding_prediction=noncoding;predicted_type=noncoding;ID=Ler_NEW_RNA_F_14636.1;Parent=Ler_NEW_RNA_F_14636;
Chr2	Lerv7	exon	17332347	17332572	.	+	.	geneID=Ler_NEW_RNA_F_14636;coding_prediction=noncoding;predicted_type=noncoding;Parent=Ler_NEW_RNA_F_14636.1;
Chr2	Lerv7	gene	17362650	17363079	.	-	.	geneID=Ler_NEW_RNA_R_14894;coding_prediction=noncoding;predicted_type=noncoding;ID=Ler_NEW_RNA_R_14894;
Chr2	Lerv7	transcript	17362650	17363079	.	-	.	geneID=Ler_NEW_RNA_R_14894;coding_prediction=noncoding;predicted_type=noncoding;ID=Ler_NEW_RNA_R_14894.1;Parent=Ler_NEW_RNA_R_14894;
Chr2	Lerv7	exon	17362650	17363079	.	-	.	geneID=Ler_NEW_RNA_R_14894;coding_prediction=noncoding;predicted_type=noncoding;Parent=Ler_NEW_RNA_R_14894.1;
Chr2	RepTAS	gene	17367010	17369071	.	-	.	geneID=At2NC070140;coding_prediction=coding;predicted_type=noncoding;ID=At2NC070140;
Chr2	RepTAS	transcript	17367010	17369071	.	-	.	geneID=At2NC070140;coding_prediction=coding;predicted_type=noncoding;ID=At2NC070140;Parent=At2NC070140;
Chr2	RepTAS	exon	17367010	17367878	.	-	.	geneID=At2NC070140;coding_prediction=coding;predicted_type=noncoding;Parent=At2NC070140;
Chr2	RepTAS	exon	17367967	17369071	.	-	.	geneID=At2NC070140;coding_prediction=coding;predicted_type=noncoding;Parent=At2NC070140;
Chr2	Araport11	gene	17425349	17425610	.	+	.	geneID=AT2G09310;coding_prediction=noncoding;predicted_type=noncoding;ID=AT2G09310;
Chr2	Araport11	transcript	17425349	17425610	.	+	.	geneID=AT2G09310;coding_prediction=noncoding;predicted_type=noncoding;ID=AT2G09310.1;Parent=AT2G09310;
Chr2	Araport11	exon	17425349	17425610	.	+	.	geneID=AT2G09310;coding_prediction=noncoding;predicted_type=noncoding;Parent=AT2G09310.1;
Chr2	Lerv7	gene	17427996	17428671	.	-	.	geneID=Ler_NEW_RNA_R_14922;coding_prediction=noncoding;predicted_type=noncoding;ID=Ler_NEW_RNA_R_14922;
Chr2	Lerv7	transcript	17427996	17428671	.	-	.	geneID=Ler_NEW_RNA_R_14922;coding_prediction=noncoding;predicted_type=noncoding;ID=Ler_NEW_RNA_R_14922.1;Parent=Ler_NEW_RNA_R_14922;
Chr2	Lerv7	exon	17427996	17428671	.	-	.	geneID=Ler_NEW_RNA_R_14922;coding_prediction=noncoding;predicted_type=noncoding;Parent=Ler_NEW_RNA_R_14922.1;
Chr2	Merge	gene	17435978	17436182	.	+	.	geneID=Fused_2219;coding_prediction=noncoding;predicted_type=noncoding;ID=Fused_2219;
Chr2	Merge	transcript	17435978	17436182	.	+	.	geneID=Fused_2219;coding_prediction=noncoding;predicted_type=noncoding;ID=Fused_2219.1;Parent=Fused_2219;
Chr2	Merge	exon	17435978	17436182	.	+	.	geneID=Fused_2219;coding_prediction=noncoding;predicted_type=noncoding;Parent=Fused_2219.1;
Chr2	Merge	gene	17447117	17447643	.	-	.	geneID=Fused_2220;coding_prediction=noncoding;predicted_type=noncoding;ID=Fused_2220;
Chr2	Merge	transcript	17447117	17447643	.	-	.	geneID=Fused_2220;coding_prediction=noncoding;predicted_type=noncoding;ID=Fused_2220.1;Parent=Fused_2220;
Chr2	Merge	exon	17447117	17447643	.	-	.	geneID=Fused_2220;coding_prediction=noncoding;predicted_type=noncoding;Parent=Fused_2220.1;
Chr2	Merge	gene	17460701	17461524	.	+	.	geneID=Fused_2222;coding_prediction=coding;predicted_type=coding;ID=Fused_2222;
Chr2	Merge	transcript	17460701	17461524	.	+	.	geneID=Fused_2222;coding_prediction=coding;predicted_type=coding;ID=Fused_2222.1;Parent=Fused_2222;
Chr2	Merge	exon	17460701	17461524	.	+	.	geneID=Fused_2222;coding_prediction=coding;predicted_type=coding;Parent=Fused_2222.1;
Chr2	Araport11	gene	17477493	17477759	.	-	.	geneID=AT2G41890;coding_prediction=noncoding;predicted_type=coding;ID=AT2G41890;
Chr2	Araport11	transcript	17477493	17477759	.	-	.	geneID=AT2G41890;coding_prediction=noncoding;predicted_type=coding;ID=AT2G41890.1;Parent=AT2G41890;
Chr2	Araport11	exon	17477493	17477759	.	-	.	geneID=AT2G41890;coding_prediction=noncoding;predicted_type=coding;Parent=AT2G41890.1;
Chr2	Merge	gene	17478004	17478459	.	+	.	geneID=Fused_2224;coding_prediction=noncoding;predicted_type=noncoding;ID=Fused_2224;
Chr2	Merge	transcript	17478004	17478459	.	+	.	geneID=Fused_2224;coding_prediction=noncoding;predicted_type=noncoding;ID=Fused_2224.1;Parent=Fused_2224;
Chr2	Merge	exon	17478004	17478459	.	+	.	geneID=Fused_2224;coding_prediction=noncoding;predicted_type=noncoding;Parent=Fused_2224.1;
Chr2	CANTATAdb	gene	17495503	17496030	.	-	.	geneID=CNT2087454;coding_prediction=noncoding;predicted_type=noncoding;ID=CNT2087454;
Chr2	CANTATAdb	transcript	17495503	17496030	.	-	.	geneID=CNT2087454;coding_prediction=noncoding;predicted_type=noncoding;ID=CNT2087454;Parent=CNT2087454;
Chr2	CANTATAdb	exon	17495503	17496030	.	-	.	geneID=CNT2087454;coding_prediction=noncoding;predicted_type=noncoding;Parent=CNT2087454;
Chr2	Lerv7	gene	17514888	17515300	.	+	.	geneID=Ler_NEW_RNA_F_14709;coding_prediction=noncoding;predicted_type=noncoding;ID=Ler_NEW_RNA_F_14709;
Chr2	Lerv7	transcript	17514888	17515300	.	+	.	geneID=Ler_NEW_RNA_F_14709;coding_prediction=noncoding;predicted_type=noncoding;ID=Ler_NEW_RNA_F_14709.1;Parent=Ler_NEW_RNA_F_14709;
Chr2	Lerv7	exon	17514888	17515300	.	+	.	geneID=Ler_NEW_RNA_F_14709;coding_prediction=noncoding;predicted_type=noncoding;Parent=Ler_NEW_RNA_F_14709.1;
Chr2	Merge	gene	17538051	17538329	.	+	.	geneID=Fused_2226;coding_prediction=noncoding;predicted_type=noncoding;ID=Fused_2226;
Chr2	Merge	transcript	17538051	17538329	.	+	.	geneID=Fused_2226;coding_prediction=noncoding;predicted_type=noncoding;ID=Fused_2226.1;Parent=Fused_2226;
Chr2	Merge	exon	17538051	17538329	.	+	.	geneID=Fused_2226;coding_prediction=noncoding;predicted_type=noncoding;Parent=Fused_2226.1;
Chr2	Lerv7	gene	17539581	17539802	.	+	.	geneID=Ler_NEW_RNA_F_14729;coding_prediction=noncoding;predicted_type=noncoding;ID=Ler_NEW_RNA_F_14729;
Chr2	Lerv7	transcript	17539581	17539802	.	+	.	geneID=Ler_NEW_RNA_F_14729;coding_prediction=noncoding;predicted_type=noncoding;ID=Ler_NEW_RNA_F_14729.1;Parent=Ler_NEW_RNA_F_14729;
Chr2	Lerv7	exon	17539581	17539802	.	+	.	geneID=Ler_NEW_RNA_F_14729;coding_prediction=noncoding;predicted_type=noncoding;Parent=Ler_NEW_RNA_F_14729.1;
Chr2	Benfey	gene	17542127	17542487	.	-	.	geneID=At2NC070710_rev;coding_prediction=noncoding;predicted_type=noncoding;ID=At2NC070710_rev;
Chr2	Benfey	transcript	17542127	17542487	.	-	.	geneID=At2NC070710_rev;coding_prediction=noncoding;predicted_type=noncoding;ID=At2NC070710_rev;Parent=At2NC070710_rev;
Chr2	Benfey	exon	17542127	17542487	.	-	.	geneID=At2NC070710_rev;coding_prediction=noncoding;predicted_type=noncoding;Parent=At2NC070710_rev;
Chr2	Merge	gene	17542968	17543594	.	-	.	geneID=Fused_2227;coding_prediction=noncoding;predicted_type=noncoding;ID=Fused_2227;
Chr2	Merge	transcript	17542968	17543594	.	-	.	geneID=Fused_2227;coding_prediction=noncoding;predicted_type=noncoding;ID=Fused_2227.1;Parent=Fused_2227;
Chr2	Merge	exon	17542968	17543594	.	-	.	geneID=Fused_2227;coding_prediction=noncoding;predicted_type=noncoding;Parent=Fused_2227.1;
Chr2	CANTATAdb	gene	17546711	17547105	.	-	.	geneID=CNT2088824;coding_prediction=noncoding;predicted_type=noncoding;ID=CNT2088824;
Chr2	CANTATAdb	transcript	17546711	17547105	.	-	.	geneID=CNT2088824;coding_prediction=noncoding;predicted_type=noncoding;ID=CNT2088824;Parent=CNT2088824;
Chr2	CANTATAdb	exon	17546711	17547105	.	-	.	geneID=CNT2088824;coding_prediction=noncoding;predicted_type=noncoding;Parent=CNT2088824;
Chr2	Merge	gene	17568934	17570127	.	+	.	geneID=Fused_2229;coding_prediction=coding;predicted_type=coding;ID=Fused_2229;
Chr2	Merge	transcript	17568934	17570127	.	+	.	geneID=Fused_2229;coding_prediction=coding;predicted_type=coding;ID=Fused_2229.1;Parent=Fused_2229;
Chr2	Merge	exon	17568934	17570127	.	+	.	geneID=Fused_2229;coding_prediction=coding;predicted_type=coding;Parent=Fused_2229.1;
Chr2	Araport11	gene	17572402	17573375	.	-	.	geneID=AT2G09335;coding_prediction=noncoding;predicted_type=noncoding;ID=AT2G09335;
Chr2	Araport11	transcript	17572402	17573375	.	-	.	geneID=AT2G09335;coding_prediction=noncoding;predicted_type=noncoding;ID=AT2G09335.1;Parent=AT2G09335;
Chr2	Araport11	exon	17572402	17573375	.	-	.	geneID=AT2G09335;coding_prediction=noncoding;predicted_type=noncoding;Parent=AT2G09335.1;
Chr2	Araport11	gene	17583633	17584012	.	-	.	geneID=AT2TE79400;coding_prediction=noncoding;predicted_type=TE;ID=AT2TE79400;
Chr2	Araport11	transcript	17583633	17584012	.	-	.	geneID=AT2TE79400;coding_prediction=noncoding;predicted_type=TE;ID=AT2TE79400;Parent=AT2TE79400;
Chr2	Araport11	exon	17583633	17584012	.	-	.	geneID=AT2TE79400;coding_prediction=noncoding;predicted_type=TE;Parent=AT2TE79400;
Chr2	Lerv7	gene	17604904	17605194	.	-	.	geneID=Ler_NEW_RNA_R_14998;coding_prediction=noncoding;predicted_type=noncoding;ID=Ler_NEW_RNA_R_14998;
Chr2	Lerv7	transcript	17604904	17605194	.	-	.	geneID=Ler_NEW_RNA_R_14998;coding_prediction=noncoding;predicted_type=noncoding;ID=Ler_NEW_RNA_R_14998.1;Parent=Ler_NEW_RNA_R_14998;
Chr2	Lerv7	exon	17604904	17605194	.	-	.	geneID=Ler_NEW_RNA_R_14998;coding_prediction=noncoding;predicted_type=noncoding;Parent=Ler_NEW_RNA_R_14998.1;
Chr2	Merge	gene	17607754	17607969	.	-	.	geneID=Fused_2232;coding_prediction=noncoding;predicted_type=noncoding;ID=Fused_2232;
Chr2	Merge	transcript	17607754	17607969	.	-	.	geneID=Fused_2232;coding_prediction=noncoding;predicted_type=noncoding;ID=Fused_2232.1;Parent=Fused_2232;
Chr2	Merge	exon	17607754	17607969	.	-	.	geneID=Fused_2232;coding_prediction=noncoding;predicted_type=noncoding;Parent=Fused_2232.1;
Chr2	Merge	gene	17616907	17617884	.	+	.	geneID=Fused_2233;coding_prediction=noncoding;predicted_type=noncoding;ID=Fused_2233;
Chr2	Merge	transcript	17616907	17617884	.	+	.	geneID=Fused_2233;coding_prediction=noncoding;predicted_type=noncoding;ID=Fused_2233.1;Parent=Fused_2233;
Chr2	Merge	exon	17616907	17617884	.	+	.	geneID=Fused_2233;coding_prediction=noncoding;predicted_type=noncoding;Parent=Fused_2233.1;
Chr2	Col	gene	17618555	17618854	.	+	.	geneID=Col_NEW_RNA_F_13741;coding_prediction=noncoding;predicted_type=noncoding;ID=Col_NEW_RNA_F_13741;
Chr2	Col	transcript	17618555	17618854	.	+	.	geneID=Col_NEW_RNA_F_13741;coding_prediction=noncoding;predicted_type=noncoding;ID=Col_NEW_RNA_F_13741.1;Parent=Col_NEW_RNA_F_13741;
Chr2	Col	exon	17618555	17618854	.	+	.	geneID=Col_NEW_RNA_F_13741;coding_prediction=noncoding;predicted_type=noncoding;Parent=Col_NEW_RNA_F_13741.1;
Chr2	Merge	gene	17620920	17622344	.	-	.	geneID=Fused_2234;coding_prediction=noncoding;predicted_type=noncoding;ID=Fused_2234;
Chr2	Merge	transcript	17620920	17622344	.	-	.	geneID=Fused_2234;coding_prediction=noncoding;predicted_type=noncoding;ID=Fused_2234.1;Parent=Fused_2234;
Chr2	Merge	exon	17620920	17622344	.	-	.	geneID=Fused_2234;coding_prediction=noncoding;predicted_type=noncoding;Parent=Fused_2234.1;
Chr2	Araport11	gene	17633775	17634087	.	+	.	geneID=AT2G09370;coding_prediction=noncoding;predicted_type=noncoding;ID=AT2G09370;
Chr2	Araport11	transcript	17633775	17634087	.	+	.	geneID=AT2G09370;coding_prediction=noncoding;predicted_type=noncoding;ID=AT2G09370.1;Parent=AT2G09370;
Chr2	Araport11	exon	17633775	17634087	.	+	.	geneID=AT2G09370;coding_prediction=noncoding;predicted_type=noncoding;Parent=AT2G09370.1;
Chr2	Merge	gene	17638994	17640125	.	-	.	geneID=Fused_2235;coding_prediction=coding;predicted_type=coding;ID=Fused_2235;
Chr2	Merge	transcript	17638994	17640125	.	-	.	geneID=Fused_2235;coding_prediction=coding;predicted_type=coding;ID=Fused_2235.1;Parent=Fused_2235;
Chr2	Merge	exon	17638994	17640125	.	-	.	geneID=Fused_2235;coding_prediction=coding;predicted_type=coding;Parent=Fused_2235.1;
Chr2	Col	gene	17693992	17694313	.	+	.	geneID=Col_NEW_RNA_F_13768;coding_prediction=noncoding;predicted_type=noncoding;ID=Col_NEW_RNA_F_13768;
Chr2	Col	transcript	17693992	17694313	.	+	.	geneID=Col_NEW_RNA_F_13768;coding_prediction=noncoding;predicted_type=noncoding;ID=Col_NEW_RNA_F_13768.1;Parent=Col_NEW_RNA_F_13768;
Chr2	Col	exon	17693992	17694313	.	+	.	geneID=Col_NEW_RNA_F_13768;coding_prediction=noncoding;predicted_type=noncoding;Parent=Col_NEW_RNA_F_13768.1;
Chr2	Merge	gene	17695297	17695774	.	+	.	geneID=Fused_2236;coding_prediction=noncoding;predicted_type=noncoding;ID=Fused_2236;
Chr2	Merge	transcript	17695297	17695774	.	+	.	geneID=Fused_2236;coding_prediction=noncoding;predicted_type=noncoding;ID=Fused_2236.1;Parent=Fused_2236;
Chr2	Merge	exon	17695297	17695774	.	+	.	geneID=Fused_2236;coding_prediction=noncoding;predicted_type=noncoding;Parent=Fused_2236.1;
Chr2	Lerv7	gene	17697286	17697523	.	+	.	geneID=Ler_NEW_RNA_F_14789;coding_prediction=noncoding;predicted_type=noncoding;ID=Ler_NEW_RNA_F_14789;
Chr2	Lerv7	transcript	17697286	17697523	.	+	.	geneID=Ler_NEW_RNA_F_14789;coding_prediction=noncoding;predicted_type=noncoding;ID=Ler_NEW_RNA_F_14789.1;Parent=Ler_NEW_RNA_F_14789;
Chr2	Lerv7	exon	17697286	17697523	.	+	.	geneID=Ler_NEW_RNA_F_14789;coding_prediction=noncoding;predicted_type=noncoding;Parent=Ler_NEW_RNA_F_14789.1;
Chr2	Araport11	gene	17701203	17701490	.	+	.	geneID=AT2TE80000;coding_prediction=noncoding;predicted_type=TE;ID=AT2TE80000;
Chr2	Araport11	transcript	17701203	17701490	.	+	.	geneID=AT2TE80000;coding_prediction=noncoding;predicted_type=TE;ID=AT2TE80000;Parent=AT2TE80000;
Chr2	Araport11	exon	17701203	17701490	.	+	.	geneID=AT2TE80000;coding_prediction=noncoding;predicted_type=TE;Parent=AT2TE80000;
Chr2	Merge	gene	17717524	17717791	.	+	.	geneID=Fused_2237;coding_prediction=coding;predicted_type=coding;ID=Fused_2237;
Chr2	Merge	transcript	17717524	17717791	.	+	.	geneID=Fused_2237;coding_prediction=coding;predicted_type=coding;ID=Fused_2237.1;Parent=Fused_2237;
Chr2	Merge	exon	17717524	17717791	.	+	.	geneID=Fused_2237;coding_prediction=coding;predicted_type=coding;Parent=Fused_2237.1;
Chr2	Merge	gene	17718199	17719021	.	+	.	geneID=Fused_2238;coding_prediction=noncoding;predicted_type=noncoding;ID=Fused_2238;
Chr2	Merge	transcript	17718199	17719021	.	+	.	geneID=Fused_2238;coding_prediction=noncoding;predicted_type=noncoding;ID=Fused_2238.1;Parent=Fused_2238;
Chr2	Merge	exon	17718199	17719021	.	+	.	geneID=Fused_2238;coding_prediction=noncoding;predicted_type=noncoding;Parent=Fused_2238.1;
Chr2	Merge	gene	17719589	17720148	.	+	.	geneID=Fused_2239;coding_prediction=noncoding;predicted_type=noncoding;ID=Fused_2239;
Chr2	Merge	transcript	17719589	17720148	.	+	.	geneID=Fused_2239;coding_prediction=noncoding;predicted_type=noncoding;ID=Fused_2239.1;Parent=Fused_2239;
Chr2	Merge	exon	17719589	17720148	.	+	.	geneID=Fused_2239;coding_prediction=noncoding;predicted_type=noncoding;Parent=Fused_2239.1;
Chr2	Merge	gene	17729355	17729664	.	-	.	geneID=Fused_2240;coding_prediction=noncoding;predicted_type=noncoding;ID=Fused_2240;
Chr2	Merge	transcript	17729355	17729664	.	-	.	geneID=Fused_2240;coding_prediction=noncoding;predicted_type=noncoding;ID=Fused_2240.1;Parent=Fused_2240;
Chr2	Merge	exon	17729355	17729664	.	-	.	geneID=Fused_2240;coding_prediction=noncoding;predicted_type=noncoding;Parent=Fused_2240.1;
Chr2	Merge	gene	17733192	17733468	.	+	.	geneID=Fused_2242;coding_prediction=noncoding;predicted_type=noncoding;ID=Fused_2242;
Chr2	Merge	transcript	17733192	17733468	.	+	.	geneID=Fused_2242;coding_prediction=noncoding;predicted_type=noncoding;ID=Fused_2242.1;Parent=Fused_2242;
Chr2	Merge	exon	17733192	17733468	.	+	.	geneID=Fused_2242;coding_prediction=noncoding;predicted_type=noncoding;Parent=Fused_2242.1;
Chr2	Merge	gene	17757495	17757814	.	-	.	geneID=Fused_2243;coding_prediction=noncoding;predicted_type=noncoding;ID=Fused_2243;
Chr2	Merge	transcript	17757495	17757814	.	-	.	geneID=Fused_2243;coding_prediction=noncoding;predicted_type=noncoding;ID=Fused_2243.1;Parent=Fused_2243;
Chr2	Merge	exon	17757495	17757814	.	-	.	geneID=Fused_2243;coding_prediction=noncoding;predicted_type=noncoding;Parent=Fused_2243.1;
Chr2	Lerv7	gene	17765603	17766249	.	-	.	geneID=Ler_NEW_RNA_R_15075;coding_prediction=coding;predicted_type=coding;ID=Ler_NEW_RNA_R_15075;
Chr2	Lerv7	transcript	17765603	17766249	.	-	.	geneID=Ler_NEW_RNA_R_15075;coding_prediction=coding;predicted_type=coding;ID=Ler_NEW_RNA_R_15075.1;Parent=Ler_NEW_RNA_R_15075;
Chr2	Lerv7	exon	17765603	17766249	.	-	.	geneID=Ler_NEW_RNA_R_15075;coding_prediction=coding;predicted_type=coding;Parent=Ler_NEW_RNA_R_15075.1;
Chr2	Col	gene	17777860	17778111	.	-	.	geneID=Col_NEW_RNA_R_13955;coding_prediction=noncoding;predicted_type=noncoding;ID=Col_NEW_RNA_R_13955;
Chr2	Col	transcript	17777860	17778111	.	-	.	geneID=Col_NEW_RNA_R_13955;coding_prediction=noncoding;predicted_type=noncoding;ID=Col_NEW_RNA_R_13955.1;Parent=Col_NEW_RNA_R_13955;
Chr2	Col	exon	17777860	17778111	.	-	.	geneID=Col_NEW_RNA_R_13955;coding_prediction=noncoding;predicted_type=noncoding;Parent=Col_NEW_RNA_R_13955.1;
Chr2	Merge	gene	17796335	17797245	.	+	.	geneID=Fused_2245;coding_prediction=noncoding;predicted_type=noncoding;ID=Fused_2245;
Chr2	Merge	transcript	17796335	17797245	.	+	.	geneID=Fused_2245;coding_prediction=noncoding;predicted_type=noncoding;ID=Fused_2245.1;Parent=Fused_2245;
Chr2	Merge	exon	17796335	17797245	.	+	.	geneID=Fused_2245;coding_prediction=noncoding;predicted_type=noncoding;Parent=Fused_2245.1;
Chr2	Merge	gene	17813930	17814202	.	+	.	geneID=Fused_2246;coding_prediction=coding;predicted_type=coding;ID=Fused_2246;
Chr2	Merge	transcript	17813930	17814202	.	+	.	geneID=Fused_2246;coding_prediction=coding;predicted_type=coding;ID=Fused_2246.1;Parent=Fused_2246;
Chr2	Merge	exon	17813930	17814031	.	+	.	geneID=Fused_2246;coding_prediction=coding;predicted_type=coding;Parent=Fused_2246.1;
Chr2	Merge	exon	17814104	17814202	.	+	.	geneID=Fused_2246;coding_prediction=coding;predicted_type=coding;Parent=Fused_2246.1;
Chr2	Merge	gene	17831544	17833010	.	-	.	geneID=Fused_2247;coding_prediction=coding;predicted_type=coding;ID=Fused_2247;
Chr2	Merge	transcript	17831544	17833010	.	-	.	geneID=Fused_2247;coding_prediction=coding;predicted_type=coding;ID=Fused_2247.1;Parent=Fused_2247;
Chr2	Merge	exon	17831544	17833010	.	-	.	geneID=Fused_2247;coding_prediction=coding;predicted_type=coding;Parent=Fused_2247.1;
Chr2	Col	gene	17833184	17833411	.	-	.	geneID=Col_NEW_RNA_R_13974;coding_prediction=noncoding;predicted_type=noncoding;ID=Col_NEW_RNA_R_13974;
Chr2	Col	transcript	17833184	17833411	.	-	.	geneID=Col_NEW_RNA_R_13974;coding_prediction=noncoding;predicted_type=noncoding;ID=Col_NEW_RNA_R_13974.1;Parent=Col_NEW_RNA_R_13974;
Chr2	Col	exon	17833184	17833411	.	-	.	geneID=Col_NEW_RNA_R_13974;coding_prediction=noncoding;predicted_type=noncoding;Parent=Col_NEW_RNA_R_13974.1;
Chr2	Araport11	gene	17834829	17835760	.	-	.	geneID=AT2G42865;coding_prediction=noncoding;predicted_type=coding;ID=AT2G42865;
Chr2	Araport11	transcript	17834829	17835760	.	-	.	geneID=AT2G42865;coding_prediction=noncoding;predicted_type=coding;ID=AT2G42865.1;Parent=AT2G42865;
Chr2	Araport11	exon	17834829	17835760	.	-	.	geneID=AT2G42865;coding_prediction=noncoding;predicted_type=coding;Parent=AT2G42865.1;
Chr2	Araport11	gene	17835350	17835627	.	+	.	geneID=AT2TE80670;coding_prediction=noncoding;predicted_type=TE;ID=AT2TE80670;
Chr2	Araport11	transcript	17835350	17835627	.	+	.	geneID=AT2TE80670;coding_prediction=noncoding;predicted_type=TE;ID=AT2TE80670;Parent=AT2TE80670;
Chr2	Araport11	exon	17835350	17835627	.	+	.	geneID=AT2TE80670;coding_prediction=noncoding;predicted_type=TE;Parent=AT2TE80670;
Chr2	CANTATAdb	gene	17836709	17837823	.	+	.	geneID=CNT2087374;coding_prediction=noncoding;predicted_type=noncoding;ID=CNT2087374;
Chr2	CANTATAdb	transcript	17836709	17837823	.	+	.	geneID=CNT2087374;coding_prediction=noncoding;predicted_type=noncoding;ID=CNT2087374;Parent=CNT2087374;
Chr2	CANTATAdb	exon	17836709	17837823	.	+	.	geneID=CNT2087374;coding_prediction=noncoding;predicted_type=noncoding;Parent=CNT2087374;
Chr2	Merge	gene	17843937	17844185	.	+	.	geneID=Fused_2251;coding_prediction=noncoding;predicted_type=noncoding;ID=Fused_2251;
Chr2	Merge	transcript	17843937	17844185	.	+	.	geneID=Fused_2251;coding_prediction=noncoding;predicted_type=noncoding;ID=Fused_2251.1;Parent=Fused_2251;
Chr2	Merge	exon	17843937	17844185	.	+	.	geneID=Fused_2251;coding_prediction=noncoding;predicted_type=noncoding;Parent=Fused_2251.1;
Chr2	Merge	gene	17853066	17853354	.	-	.	geneID=Fused_2252;coding_prediction=noncoding;predicted_type=noncoding;ID=Fused_2252;
Chr2	Merge	transcript	17853066	17853354	.	-	.	geneID=Fused_2252;coding_prediction=noncoding;predicted_type=noncoding;ID=Fused_2252.1;Parent=Fused_2252;
Chr2	Merge	exon	17853066	17853354	.	-	.	geneID=Fused_2252;coding_prediction=noncoding;predicted_type=noncoding;Parent=Fused_2252.1;
Chr2	Merge	gene	17854397	17855458	.	-	.	geneID=Fused_2253;coding_prediction=noncoding;predicted_type=noncoding;ID=Fused_2253;
Chr2	Merge	transcript	17854397	17855458	.	-	.	geneID=Fused_2253;coding_prediction=noncoding;predicted_type=noncoding;ID=Fused_2253.1;Parent=Fused_2253;
Chr2	Merge	exon	17854397	17855458	.	-	.	geneID=Fused_2253;coding_prediction=noncoding;predicted_type=noncoding;Parent=Fused_2253.1;
Chr2	Col	gene	17864463	17864672	.	-	.	geneID=Col_NEW_RNA_R_13987;coding_prediction=noncoding;predicted_type=noncoding;ID=Col_NEW_RNA_R_13987;
Chr2	Col	transcript	17864463	17864672	.	-	.	geneID=Col_NEW_RNA_R_13987;coding_prediction=noncoding;predicted_type=noncoding;ID=Col_NEW_RNA_R_13987.1;Parent=Col_NEW_RNA_R_13987;
Chr2	Col	exon	17864463	17864672	.	-	.	geneID=Col_NEW_RNA_R_13987;coding_prediction=noncoding;predicted_type=noncoding;Parent=Col_NEW_RNA_R_13987.1;
Chr2	CANTATAdb	gene	17875034	17876741	.	+	.	geneID=CNT2087249;coding_prediction=noncoding;predicted_type=noncoding;ID=CNT2087249;
Chr2	CANTATAdb	transcript	17875034	17876741	.	+	.	geneID=CNT2087249;coding_prediction=noncoding;predicted_type=noncoding;ID=CNT2087249;Parent=CNT2087249;
Chr2	CANTATAdb	exon	17875034	17876741	.	+	.	geneID=CNT2087249;coding_prediction=noncoding;predicted_type=noncoding;Parent=CNT2087249;
Chr2	Lerv7	gene	17903227	17903450	.	-	.	geneID=Ler_NEW_RNA_R_15137;coding_prediction=noncoding;predicted_type=noncoding;ID=Ler_NEW_RNA_R_15137;
Chr2	Lerv7	transcript	17903227	17903450	.	-	.	geneID=Ler_NEW_RNA_R_15137;coding_prediction=noncoding;predicted_type=noncoding;ID=Ler_NEW_RNA_R_15137.1;Parent=Ler_NEW_RNA_R_15137;
Chr2	Lerv7	exon	17903227	17903450	.	-	.	geneID=Ler_NEW_RNA_R_15137;coding_prediction=noncoding;predicted_type=noncoding;Parent=Ler_NEW_RNA_R_15137.1;
Chr2	Lerv7	gene	17903777	17904100	.	-	.	geneID=Ler_NEW_RNA_R_15138;coding_prediction=noncoding;predicted_type=noncoding;ID=Ler_NEW_RNA_R_15138;
Chr2	Lerv7	transcript	17903777	17904100	.	-	.	geneID=Ler_NEW_RNA_R_15138;coding_prediction=noncoding;predicted_type=noncoding;ID=Ler_NEW_RNA_R_15138.1;Parent=Ler_NEW_RNA_R_15138;
Chr2	Lerv7	exon	17903777	17904100	.	-	.	geneID=Ler_NEW_RNA_R_15138;coding_prediction=noncoding;predicted_type=noncoding;Parent=Ler_NEW_RNA_R_15138.1;
Chr2	Merge	gene	17909165	17909770	.	-	.	geneID=Fused_2255;coding_prediction=noncoding;predicted_type=noncoding;ID=Fused_2255;
Chr2	Merge	transcript	17909165	17909770	.	-	.	geneID=Fused_2255;coding_prediction=noncoding;predicted_type=noncoding;ID=Fused_2255.1;Parent=Fused_2255;
Chr2	Merge	exon	17909165	17909770	.	-	.	geneID=Fused_2255;coding_prediction=noncoding;predicted_type=noncoding;Parent=Fused_2255.1;
Chr2	Merge	gene	17911072	17911326	.	+	.	geneID=Fused_2256;coding_prediction=noncoding;predicted_type=noncoding;ID=Fused_2256;
Chr2	Merge	transcript	17911072	17911326	.	+	.	geneID=Fused_2256;coding_prediction=noncoding;predicted_type=noncoding;ID=Fused_2256.1;Parent=Fused_2256;
Chr2	Merge	exon	17911072	17911326	.	+	.	geneID=Fused_2256;coding_prediction=noncoding;predicted_type=noncoding;Parent=Fused_2256.1;
Chr2	Merge	gene	17919298	17919751	.	-	.	geneID=Fused_2257;coding_prediction=noncoding;predicted_type=noncoding;ID=Fused_2257;
Chr2	Merge	transcript	17919298	17919751	.	-	.	geneID=Fused_2257;coding_prediction=noncoding;predicted_type=noncoding;ID=Fused_2257.1;Parent=Fused_2257;
Chr2	Merge	exon	17919298	17919751	.	-	.	geneID=Fused_2257;coding_prediction=noncoding;predicted_type=noncoding;Parent=Fused_2257.1;
Chr2	Lerv7	gene	17929927	17930141	.	+	.	geneID=Ler_NEW_RNA_F_14876;coding_prediction=noncoding;predicted_type=noncoding;ID=Ler_NEW_RNA_F_14876;
Chr2	Lerv7	transcript	17929927	17930141	.	+	.	geneID=Ler_NEW_RNA_F_14876;coding_prediction=noncoding;predicted_type=noncoding;ID=Ler_NEW_RNA_F_14876.1;Parent=Ler_NEW_RNA_F_14876;
Chr2	Lerv7	exon	17929927	17930141	.	+	.	geneID=Ler_NEW_RNA_F_14876;coding_prediction=noncoding;predicted_type=noncoding;Parent=Ler_NEW_RNA_F_14876.1;
Chr2	Merge	gene	17930456	17930986	.	+	.	geneID=Fused_2258;coding_prediction=noncoding;predicted_type=noncoding;ID=Fused_2258;
Chr2	Merge	transcript	17930456	17930986	.	+	.	geneID=Fused_2258;coding_prediction=noncoding;predicted_type=noncoding;ID=Fused_2258.1;Parent=Fused_2258;
Chr2	Merge	exon	17930456	17930986	.	+	.	geneID=Fused_2258;coding_prediction=noncoding;predicted_type=noncoding;Parent=Fused_2258.1;
Chr2	Col	gene	17933706	17934007	.	+	.	geneID=Col_NEW_RNA_F_13864;coding_prediction=noncoding;predicted_type=noncoding;ID=Col_NEW_RNA_F_13864;
Chr2	Col	transcript	17933706	17934007	.	+	.	geneID=Col_NEW_RNA_F_13864;coding_prediction=noncoding;predicted_type=noncoding;ID=Col_NEW_RNA_F_13864.1;Parent=Col_NEW_RNA_F_13864;
Chr2	Col	exon	17933706	17934007	.	+	.	geneID=Col_NEW_RNA_F_13864;coding_prediction=noncoding;predicted_type=noncoding;Parent=Col_NEW_RNA_F_13864.1;
Chr2	Col	gene	17945809	17946559	.	-	.	geneID=Col_NEW_RNA_R_14022;coding_prediction=noncoding;predicted_type=noncoding;ID=Col_NEW_RNA_R_14022;
Chr2	Col	transcript	17945809	17946559	.	-	.	geneID=Col_NEW_RNA_R_14022;coding_prediction=noncoding;predicted_type=noncoding;ID=Col_NEW_RNA_R_14022.1;Parent=Col_NEW_RNA_R_14022;
Chr2	Col	exon	17945809	17946268	.	-	.	geneID=Col_NEW_RNA_R_14022;coding_prediction=noncoding;predicted_type=noncoding;Parent=Col_NEW_RNA_R_14022.1;
Chr2	Col	exon	17946316	17946364	.	-	.	geneID=Col_NEW_RNA_R_14022;coding_prediction=noncoding;predicted_type=noncoding;Parent=Col_NEW_RNA_R_14022.1;
Chr2	Col	exon	17946412	17946559	.	-	.	geneID=Col_NEW_RNA_R_14022;coding_prediction=noncoding;predicted_type=noncoding;Parent=Col_NEW_RNA_R_14022.1;
Chr2	Merge	gene	17946659	17946987	.	-	.	geneID=Fused_2259;coding_prediction=noncoding;predicted_type=noncoding;ID=Fused_2259;
Chr2	Merge	transcript	17946659	17946987	.	-	.	geneID=Fused_2259;coding_prediction=noncoding;predicted_type=noncoding;ID=Fused_2259.1;Parent=Fused_2259;
Chr2	Merge	exon	17946659	17946987	.	-	.	geneID=Fused_2259;coding_prediction=noncoding;predicted_type=noncoding;Parent=Fused_2259.1;
Chr2	Merge	gene	17950319	17950578	.	-	.	geneID=Fused_2260;coding_prediction=noncoding;predicted_type=noncoding;ID=Fused_2260;
Chr2	Merge	transcript	17950319	17950578	.	-	.	geneID=Fused_2260;coding_prediction=noncoding;predicted_type=noncoding;ID=Fused_2260.1;Parent=Fused_2260;
Chr2	Merge	exon	17950319	17950578	.	-	.	geneID=Fused_2260;coding_prediction=noncoding;predicted_type=noncoding;Parent=Fused_2260.1;
Chr2	Merge	gene	17952785	17953411	.	-	.	geneID=Fused_2261;coding_prediction=noncoding;predicted_type=noncoding;ID=Fused_2261;
Chr2	Merge	transcript	17952785	17953411	.	-	.	geneID=Fused_2261;coding_prediction=noncoding;predicted_type=noncoding;ID=Fused_2261.1;Parent=Fused_2261;
Chr2	Merge	exon	17952785	17953411	.	-	.	geneID=Fused_2261;coding_prediction=noncoding;predicted_type=noncoding;Parent=Fused_2261.1;
Chr2	Merge	gene	17962340	17962765	.	-	.	geneID=Fused_2262;coding_prediction=noncoding;predicted_type=noncoding;ID=Fused_2262;
Chr2	Merge	transcript	17962340	17962765	.	-	.	geneID=Fused_2262;coding_prediction=noncoding;predicted_type=noncoding;ID=Fused_2262.1;Parent=Fused_2262;
Chr2	Merge	exon	17962340	17962765	.	-	.	geneID=Fused_2262;coding_prediction=noncoding;predicted_type=noncoding;Parent=Fused_2262.1;
Chr2	Lerv7	gene	17963332	17963675	.	-	.	geneID=Ler_NEW_RNA_R_15170;coding_prediction=noncoding;predicted_type=noncoding;ID=Ler_NEW_RNA_R_15170;
Chr2	Lerv7	transcript	17963332	17963675	.	-	.	geneID=Ler_NEW_RNA_R_15170;coding_prediction=noncoding;predicted_type=noncoding;ID=Ler_NEW_RNA_R_15170.1;Parent=Ler_NEW_RNA_R_15170;
Chr2	Lerv7	exon	17963332	17963675	.	-	.	geneID=Ler_NEW_RNA_R_15170;coding_prediction=noncoding;predicted_type=noncoding;Parent=Ler_NEW_RNA_R_15170.1;
Chr2	Merge	gene	17991314	17991535	.	+	.	geneID=Fused_2263;coding_prediction=noncoding;predicted_type=noncoding;ID=Fused_2263;
Chr2	Merge	transcript	17991314	17991535	.	+	.	geneID=Fused_2263;coding_prediction=noncoding;predicted_type=noncoding;ID=Fused_2263.1;Parent=Fused_2263;
Chr2	Merge	exon	17991314	17991535	.	+	.	geneID=Fused_2263;coding_prediction=noncoding;predicted_type=noncoding;Parent=Fused_2263.1;
Chr2	Araport11	gene	17995938	17996538	.	-	.	geneID=AT2G09435;coding_prediction=noncoding;predicted_type=noncoding;ID=AT2G09435;
Chr2	Araport11	transcript	17995938	17996538	.	-	.	geneID=AT2G09435;coding_prediction=noncoding;predicted_type=noncoding;ID=AT2G09435.1;Parent=AT2G09435;
Chr2	Araport11	exon	17995938	17996538	.	-	.	geneID=AT2G09435;coding_prediction=noncoding;predicted_type=noncoding;Parent=AT2G09435.1;
Chr2	Merge	gene	18007759	18008230	.	-	.	geneID=Fused_2266;coding_prediction=noncoding;predicted_type=noncoding;ID=Fused_2266;
Chr2	Merge	transcript	18007759	18008230	.	-	.	geneID=Fused_2266;coding_prediction=noncoding;predicted_type=noncoding;ID=Fused_2266.1;Parent=Fused_2266;
Chr2	Merge	exon	18007759	18008230	.	-	.	geneID=Fused_2266;coding_prediction=noncoding;predicted_type=noncoding;Parent=Fused_2266.1;
Chr2	Lerv7	gene	18055042	18055270	.	+	.	geneID=Ler_NEW_RNA_F_14924;coding_prediction=noncoding;predicted_type=noncoding;ID=Ler_NEW_RNA_F_14924;
Chr2	Lerv7	transcript	18055042	18055270	.	+	.	geneID=Ler_NEW_RNA_F_14924;coding_prediction=noncoding;predicted_type=noncoding;ID=Ler_NEW_RNA_F_14924.1;Parent=Ler_NEW_RNA_F_14924;
Chr2	Lerv7	exon	18055042	18055270	.	+	.	geneID=Ler_NEW_RNA_F_14924;coding_prediction=noncoding;predicted_type=noncoding;Parent=Ler_NEW_RNA_F_14924.1;
Chr2	Lerv7	gene	18055788	18055994	.	+	.	geneID=Ler_NEW_RNA_F_14925;coding_prediction=noncoding;predicted_type=noncoding;ID=Ler_NEW_RNA_F_14925;
Chr2	Lerv7	transcript	18055788	18055994	.	+	.	geneID=Ler_NEW_RNA_F_14925;coding_prediction=noncoding;predicted_type=noncoding;ID=Ler_NEW_RNA_F_14925.1;Parent=Ler_NEW_RNA_F_14925;
Chr2	Lerv7	exon	18055788	18055994	.	+	.	geneID=Ler_NEW_RNA_F_14925;coding_prediction=noncoding;predicted_type=noncoding;Parent=Ler_NEW_RNA_F_14925.1;
Chr2	Lerv7	gene	18067341	18067674	.	-	.	geneID=Ler_NEW_RNA_R_15218;coding_prediction=coding;predicted_type=coding;ID=Ler_NEW_RNA_R_15218;
Chr2	Lerv7	transcript	18067341	18067674	.	-	.	geneID=Ler_NEW_RNA_R_15218;coding_prediction=coding;predicted_type=coding;ID=Ler_NEW_RNA_R_15218.1;Parent=Ler_NEW_RNA_R_15218;
Chr2	Lerv7	exon	18067341	18067674	.	-	.	geneID=Ler_NEW_RNA_R_15218;coding_prediction=coding;predicted_type=coding;Parent=Ler_NEW_RNA_R_15218.1;
Chr2	CANTATAdb	gene	18071375	18071648	.	-	.	geneID=CNT2085029;coding_prediction=coding;predicted_type=noncoding;ID=CNT2085029;
Chr2	CANTATAdb	transcript	18071375	18071648	.	-	.	geneID=CNT2085029;coding_prediction=coding;predicted_type=noncoding;ID=CNT2085029;Parent=CNT2085029;
Chr2	CANTATAdb	exon	18071375	18071648	.	-	.	geneID=CNT2085029;coding_prediction=coding;predicted_type=noncoding;Parent=CNT2085029;
Chr2	Merge	gene	18072202	18073199	.	-	.	geneID=Fused_2269;coding_prediction=noncoding;predicted_type=noncoding;ID=Fused_2269;
Chr2	Merge	transcript	18072202	18073199	.	-	.	geneID=Fused_2269;coding_prediction=noncoding;predicted_type=noncoding;ID=Fused_2269.1;Parent=Fused_2269;
Chr2	Merge	exon	18072202	18073199	.	-	.	geneID=Fused_2269;coding_prediction=noncoding;predicted_type=noncoding;Parent=Fused_2269.1;
Chr2	Merge	gene	18087881	18089325	.	+	.	geneID=Fused_2270;coding_prediction=coding;predicted_type=coding;ID=Fused_2270;
Chr2	Merge	transcript	18087881	18089325	.	+	.	geneID=Fused_2270;coding_prediction=coding;predicted_type=coding;ID=Fused_2270.1;Parent=Fused_2270;
Chr2	Merge	exon	18087881	18089325	.	+	.	geneID=Fused_2270;coding_prediction=coding;predicted_type=coding;Parent=Fused_2270.1;
Chr2	CANTATAdb	gene	18092292	18092826	.	+	.	geneID=CNT2087727;coding_prediction=noncoding;predicted_type=noncoding;ID=CNT2087727;
Chr2	CANTATAdb	transcript	18092292	18092826	.	+	.	geneID=CNT2087727;coding_prediction=noncoding;predicted_type=noncoding;ID=CNT2087727;Parent=CNT2087727;
Chr2	CANTATAdb	exon	18092292	18092826	.	+	.	geneID=CNT2087727;coding_prediction=noncoding;predicted_type=noncoding;Parent=CNT2087727;
Chr2	Lerv7	gene	18097541	18097766	.	+	.	geneID=Ler_NEW_RNA_F_14943;coding_prediction=noncoding;predicted_type=noncoding;ID=Ler_NEW_RNA_F_14943;
Chr2	Lerv7	transcript	18097541	18097766	.	+	.	geneID=Ler_NEW_RNA_F_14943;coding_prediction=noncoding;predicted_type=noncoding;ID=Ler_NEW_RNA_F_14943.1;Parent=Ler_NEW_RNA_F_14943;
Chr2	Lerv7	exon	18097541	18097766	.	+	.	geneID=Ler_NEW_RNA_F_14943;coding_prediction=noncoding;predicted_type=noncoding;Parent=Ler_NEW_RNA_F_14943.1;
Chr2	Merge	gene	18102365	18103248	.	-	.	geneID=Fused_2271;coding_prediction=noncoding;predicted_type=noncoding;ID=Fused_2271;
Chr2	Merge	transcript	18102365	18103248	.	-	.	geneID=Fused_2271;coding_prediction=noncoding;predicted_type=noncoding;ID=Fused_2271.1;Parent=Fused_2271;
Chr2	Merge	exon	18102365	18103248	.	-	.	geneID=Fused_2271;coding_prediction=noncoding;predicted_type=noncoding;Parent=Fused_2271.1;
Chr2	Araport11	gene	18106716	18107055	.	+	.	geneID=AT2TE82000;coding_prediction=coding;predicted_type=TE;ID=AT2TE82000;
Chr2	Araport11	transcript	18106716	18107055	.	+	.	geneID=AT2TE82000;coding_prediction=coding;predicted_type=TE;ID=AT2TE82000;Parent=AT2TE82000;
Chr2	Araport11	exon	18106716	18107055	.	+	.	geneID=AT2TE82000;coding_prediction=coding;predicted_type=TE;Parent=AT2TE82000;
Chr2	Merge	exon	18106716	18107055	.	+	.	geneID=Fused_6398;coding_prediction=coding;predicted_type=coding;Parent=Fused_6398.2;
Chr2	CANTATAdb	gene	18109340	18110412	.	-	.	geneID=CNT2086581;coding_prediction=noncoding;predicted_type=noncoding;ID=CNT2086581;
Chr2	CANTATAdb	transcript	18109340	18110412	.	-	.	geneID=CNT2086581;coding_prediction=noncoding;predicted_type=noncoding;ID=CNT2086581;Parent=CNT2086581;
Chr2	CANTATAdb	exon	18109340	18110412	.	-	.	geneID=CNT2086581;coding_prediction=noncoding;predicted_type=noncoding;Parent=CNT2086581;
Chr2	CANTATAdb	gene	18110506	18111937	.	-	.	geneID=CNT2085054;coding_prediction=noncoding;predicted_type=noncoding;ID=CNT2085054;
Chr2	CANTATAdb	transcript	18110506	18111937	.	-	.	geneID=CNT2085054;coding_prediction=noncoding;predicted_type=noncoding;ID=CNT2085054;Parent=CNT2085054;
Chr2	CANTATAdb	exon	18110506	18111482	.	-	.	geneID=CNT2085054;coding_prediction=noncoding;predicted_type=noncoding;Parent=CNT2085054;
Chr2	CANTATAdb	exon	18111791	18111937	.	-	.	geneID=CNT2085054;coding_prediction=noncoding;predicted_type=noncoding;Parent=CNT2085054;
Chr2	Merge	gene	18121463	18121818	.	-	.	geneID=Fused_2274;coding_prediction=noncoding;predicted_type=noncoding;ID=Fused_2274;
Chr2	Merge	transcript	18121463	18121818	.	-	.	geneID=Fused_2274;coding_prediction=noncoding;predicted_type=noncoding;ID=Fused_2274.1;Parent=Fused_2274;
Chr2	Merge	exon	18121463	18121818	.	-	.	geneID=Fused_2274;coding_prediction=noncoding;predicted_type=noncoding;Parent=Fused_2274.1;
Chr2	Lerv7	gene	18122591	18122805	.	-	.	geneID=Ler_NEW_RNA_R_15257;coding_prediction=noncoding;predicted_type=noncoding;ID=Ler_NEW_RNA_R_15257;
Chr2	Lerv7	transcript	18122591	18122805	.	-	.	geneID=Ler_NEW_RNA_R_15257;coding_prediction=noncoding;predicted_type=noncoding;ID=Ler_NEW_RNA_R_15257.1;Parent=Ler_NEW_RNA_R_15257;
Chr2	Lerv7	exon	18122591	18122805	.	-	.	geneID=Ler_NEW_RNA_R_15257;coding_prediction=noncoding;predicted_type=noncoding;Parent=Ler_NEW_RNA_R_15257.1;
Chr2	CANTATAdb	gene	18140709	18140922	.	-	.	geneID=CNT2085017;coding_prediction=noncoding;predicted_type=noncoding;ID=CNT2085017;
Chr2	CANTATAdb	transcript	18140709	18140922	.	-	.	geneID=CNT2085017;coding_prediction=noncoding;predicted_type=noncoding;ID=CNT2085017;Parent=CNT2085017;
Chr2	CANTATAdb	exon	18140709	18140922	.	-	.	geneID=CNT2085017;coding_prediction=noncoding;predicted_type=noncoding;Parent=CNT2085017;
Chr2	Merge	gene	18152238	18152510	.	-	.	geneID=Fused_2275;coding_prediction=noncoding;predicted_type=noncoding;ID=Fused_2275;
Chr2	Merge	transcript	18152238	18152510	.	-	.	geneID=Fused_2275;coding_prediction=noncoding;predicted_type=noncoding;ID=Fused_2275.1;Parent=Fused_2275;
Chr2	Merge	exon	18152238	18152510	.	-	.	geneID=Fused_2275;coding_prediction=noncoding;predicted_type=noncoding;Parent=Fused_2275.1;
Chr2	Merge	gene	18153448	18153823	.	-	.	geneID=Fused_2276;coding_prediction=noncoding;predicted_type=noncoding;ID=Fused_2276;
Chr2	Merge	transcript	18153448	18153823	.	-	.	geneID=Fused_2276;coding_prediction=noncoding;predicted_type=noncoding;ID=Fused_2276.1;Parent=Fused_2276;
Chr2	Merge	exon	18153448	18153823	.	-	.	geneID=Fused_2276;coding_prediction=noncoding;predicted_type=noncoding;Parent=Fused_2276.1;
Chr2	Merge	gene	18184474	18184683	.	+	.	geneID=Fused_2277;coding_prediction=noncoding;predicted_type=noncoding;ID=Fused_2277;
Chr2	Merge	transcript	18184474	18184683	.	+	.	geneID=Fused_2277;coding_prediction=noncoding;predicted_type=noncoding;ID=Fused_2277.1;Parent=Fused_2277;
Chr2	Merge	exon	18184474	18184683	.	+	.	geneID=Fused_2277;coding_prediction=noncoding;predicted_type=noncoding;Parent=Fused_2277.1;
Chr2	CANTATAdb	gene	18186806	18187009	.	+	.	geneID=CNT2087231;coding_prediction=coding;predicted_type=noncoding;ID=CNT2087231;
Chr2	CANTATAdb	transcript	18186806	18187009	.	+	.	geneID=CNT2087231;coding_prediction=coding;predicted_type=noncoding;ID=CNT2087231;Parent=CNT2087231;
Chr2	CANTATAdb	exon	18186806	18187009	.	+	.	geneID=CNT2087231;coding_prediction=coding;predicted_type=noncoding;Parent=CNT2087231;
Chr2	Araport11	gene	18188287	18188818	.	-	.	geneID=AT2G00910;coding_prediction=noncoding;predicted_type=noncoding;ID=AT2G00910;
Chr2	Araport11	transcript	18188287	18188818	.	-	.	geneID=AT2G00910;coding_prediction=noncoding;predicted_type=noncoding;ID=AT2G00910.1;Parent=AT2G00910;
Chr2	Araport11	exon	18188287	18188627	.	-	.	geneID=AT2G00910;coding_prediction=noncoding;predicted_type=noncoding;Parent=AT2G00910.1;
Chr2	Araport11	exon	18188722	18188818	.	-	.	geneID=AT2G00910;coding_prediction=noncoding;predicted_type=noncoding;Parent=AT2G00910.1;
Chr2	CANTATAdb	gene	18205297	18207697	.	+	.	geneID=CNT2088419;coding_prediction=noncoding;predicted_type=noncoding;ID=CNT2088419;
Chr2	CANTATAdb	transcript	18205297	18206100	.	+	.	geneID=CNT2088419;coding_prediction=noncoding;predicted_type=noncoding;ID=CNT2088419;Parent=CNT2088419;
Chr2	CANTATAdb	exon	18205297	18206100	.	+	.	geneID=CNT2088419;coding_prediction=noncoding;predicted_type=noncoding;Parent=CNT2088419;
Chr2	CANTATAdb	transcript	18207450	18207697	.	+	.	geneID=CNT2088419;coding_prediction=noncoding;predicted_type=noncoding;ID=CNT2088419;Parent=CNT2088419;
Chr2	CANTATAdb	exon	18207450	18207697	.	+	.	geneID=CNT2088419;coding_prediction=noncoding;predicted_type=noncoding;Parent=CNT2088419;
Chr2	Merge	gene	18214424	18215279	.	-	.	geneID=Fused_2282;coding_prediction=coding;predicted_type=coding;ID=Fused_2282;
Chr2	Merge	transcript	18214424	18215279	.	-	.	geneID=Fused_2282;coding_prediction=coding;predicted_type=coding;ID=Fused_2282.1;Parent=Fused_2282;
Chr2	Merge	exon	18214424	18215279	.	-	.	geneID=Fused_2282;coding_prediction=coding;predicted_type=coding;Parent=Fused_2282.1;
Chr2	Merge	gene	18216693	18217323	.	-	.	geneID=Fused_2283;coding_prediction=coding;predicted_type=coding;ID=Fused_2283;
Chr2	Merge	transcript	18216693	18217323	.	-	.	geneID=Fused_2283;coding_prediction=coding;predicted_type=coding;ID=Fused_2283.1;Parent=Fused_2283;
Chr2	Merge	exon	18216693	18217323	.	-	.	geneID=Fused_2283;coding_prediction=coding;predicted_type=coding;Parent=Fused_2283.1;
Chr2	Merge	gene	18226931	18227894	.	-	.	geneID=Fused_2284;coding_prediction=noncoding;predicted_type=noncoding;ID=Fused_2284;
Chr2	Merge	transcript	18226931	18227894	.	-	.	geneID=Fused_2284;coding_prediction=noncoding;predicted_type=noncoding;ID=Fused_2284.1;Parent=Fused_2284;
Chr2	Merge	exon	18226931	18227894	.	-	.	geneID=Fused_2284;coding_prediction=noncoding;predicted_type=noncoding;Parent=Fused_2284.1;
Chr2	Lerv7	gene	18230070	18230318	.	-	.	geneID=Ler_NEW_RNA_R_15313;coding_prediction=noncoding;predicted_type=noncoding;ID=Ler_NEW_RNA_R_15313;
Chr2	Lerv7	transcript	18230070	18230318	.	-	.	geneID=Ler_NEW_RNA_R_15313;coding_prediction=noncoding;predicted_type=noncoding;ID=Ler_NEW_RNA_R_15313.1;Parent=Ler_NEW_RNA_R_15313;
Chr2	Lerv7	exon	18230070	18230318	.	-	.	geneID=Ler_NEW_RNA_R_15313;coding_prediction=noncoding;predicted_type=noncoding;Parent=Ler_NEW_RNA_R_15313.1;
Chr2	Lerv7	gene	18238481	18239332	.	+	.	geneID=Ler_NEW_RNA_F_15005;coding_prediction=noncoding;predicted_type=noncoding;ID=Ler_NEW_RNA_F_15005;
Chr2	Lerv7	transcript	18238481	18239332	.	+	.	geneID=Ler_NEW_RNA_F_15005;coding_prediction=noncoding;predicted_type=noncoding;ID=Ler_NEW_RNA_F_15005.1;Parent=Ler_NEW_RNA_F_15005;
Chr2	Lerv7	exon	18238481	18239332	.	+	.	geneID=Ler_NEW_RNA_F_15005;coding_prediction=noncoding;predicted_type=noncoding;Parent=Ler_NEW_RNA_F_15005.1;
Chr2	Araport11	gene	18241629	18242065	.	-	.	geneID=AT2G09510;coding_prediction=noncoding;predicted_type=noncoding;ID=AT2G09510;
Chr2	Araport11	transcript	18241629	18242065	.	-	.	geneID=AT2G09510;coding_prediction=noncoding;predicted_type=noncoding;ID=AT2G09510.1;Parent=AT2G09510;
Chr2	Araport11	exon	18241629	18242065	.	-	.	geneID=AT2G09510;coding_prediction=noncoding;predicted_type=noncoding;Parent=AT2G09510.1;
Chr2	Lerv7	gene	18251867	18252098	.	-	.	geneID=Ler_NEW_RNA_R_15324;coding_prediction=noncoding;predicted_type=noncoding;ID=Ler_NEW_RNA_R_15324;
Chr2	Lerv7	transcript	18251867	18252098	.	-	.	geneID=Ler_NEW_RNA_R_15324;coding_prediction=noncoding;predicted_type=noncoding;ID=Ler_NEW_RNA_R_15324.1;Parent=Ler_NEW_RNA_R_15324;
Chr2	Lerv7	exon	18251867	18252098	.	-	.	geneID=Ler_NEW_RNA_R_15324;coding_prediction=noncoding;predicted_type=noncoding;Parent=Ler_NEW_RNA_R_15324.1;
Chr2	Lerv7	gene	18264635	18264888	.	-	.	geneID=Ler_NEW_RNA_R_15332;coding_prediction=noncoding;predicted_type=noncoding;ID=Ler_NEW_RNA_R_15332;
Chr2	Lerv7	transcript	18264635	18264888	.	-	.	geneID=Ler_NEW_RNA_R_15332;coding_prediction=noncoding;predicted_type=noncoding;ID=Ler_NEW_RNA_R_15332.1;Parent=Ler_NEW_RNA_R_15332;
Chr2	Lerv7	exon	18264635	18264888	.	-	.	geneID=Ler_NEW_RNA_R_15332;coding_prediction=noncoding;predicted_type=noncoding;Parent=Ler_NEW_RNA_R_15332.1;
Chr2	Merge	gene	18277487	18278105	.	-	.	geneID=Fused_2286;coding_prediction=coding;predicted_type=coding;ID=Fused_2286;
Chr2	Merge	transcript	18277487	18278105	.	-	.	geneID=Fused_2286;coding_prediction=coding;predicted_type=coding;ID=Fused_2286.1;Parent=Fused_2286;
Chr2	Merge	exon	18277487	18278105	.	-	.	geneID=Fused_2286;coding_prediction=coding;predicted_type=coding;Parent=Fused_2286.1;
Chr2	Benfey	gene	18300598	18300927	.	-	.	geneID=At2NC073200_rev;coding_prediction=noncoding;predicted_type=noncoding;ID=At2NC073200_rev;
Chr2	Benfey	transcript	18300598	18300927	.	-	.	geneID=At2NC073200_rev;coding_prediction=noncoding;predicted_type=noncoding;ID=At2NC073200_rev;Parent=At2NC073200_rev;
Chr2	Benfey	exon	18300598	18300717	.	-	.	geneID=At2NC073200_rev;coding_prediction=noncoding;predicted_type=noncoding;Parent=At2NC073200_rev;
Chr2	Benfey	exon	18300757	18300927	.	-	.	geneID=At2NC073200_rev;coding_prediction=noncoding;predicted_type=noncoding;Parent=At2NC073200_rev;
Chr2	Merge	gene	18307478	18308380	.	+	.	geneID=Fused_2288;coding_prediction=noncoding;predicted_type=noncoding;ID=Fused_2288;
Chr2	Merge	transcript	18307478	18308380	.	+	.	geneID=Fused_2288;coding_prediction=noncoding;predicted_type=noncoding;ID=Fused_2288.1;Parent=Fused_2288;
Chr2	Merge	exon	18307478	18307781	.	+	.	geneID=Fused_2288;coding_prediction=noncoding;predicted_type=noncoding;Parent=Fused_2288.1;
Chr2	Merge	exon	18307837	18308380	.	+	.	geneID=Fused_2288;coding_prediction=noncoding;predicted_type=noncoding;Parent=Fused_2288.1;
Chr2	Merge	gene	18308891	18309864	.	-	.	geneID=Fused_2289;coding_prediction=noncoding;predicted_type=noncoding;ID=Fused_2289;
Chr2	Merge	transcript	18308891	18309864	.	-	.	geneID=Fused_2289;coding_prediction=noncoding;predicted_type=noncoding;ID=Fused_2289.1;Parent=Fused_2289;
Chr2	Merge	exon	18308891	18309864	.	-	.	geneID=Fused_2289;coding_prediction=noncoding;predicted_type=noncoding;Parent=Fused_2289.1;
Chr2	Merge	gene	18322029	18323099	.	+	.	geneID=Fused_2290;coding_prediction=coding;predicted_type=coding;ID=Fused_2290;
Chr2	Merge	transcript	18322029	18323099	.	+	.	geneID=Fused_2290;coding_prediction=coding;predicted_type=coding;ID=Fused_2290.1;Parent=Fused_2290;
Chr2	Merge	exon	18322029	18323099	.	+	.	geneID=Fused_2290;coding_prediction=coding;predicted_type=coding;Parent=Fused_2290.1;
Chr2	Merge	gene	18323601	18326332	.	+	.	geneID=Fused_6399;coding_prediction=coding;predicted_type=coding;ID=Fused_6399;
Chr2	Merge	transcript	18323601	18324400	.	+	.	geneID=Fused_6399;coding_prediction=coding;predicted_type=coding;ID=Fused_6399.1;Parent=Fused_6399;
Chr2	Merge	exon	18323601	18324400	.	+	.	geneID=Fused_6399;coding_prediction=coding;predicted_type=coding;Parent=Fused_6399.2;
Chr2	Merge	exon	18323601	18324400	.	+	.	geneID=Fused_6399;coding_prediction=coding;predicted_type=coding;Parent=Fused_6399.1;
Chr2	Merge	gene	18324761	18325570	.	-	.	geneID=Fused_2291;coding_prediction=noncoding;predicted_type=noncoding;ID=Fused_2291;
Chr2	Merge	transcript	18324761	18325570	.	-	.	geneID=Fused_2291;coding_prediction=noncoding;predicted_type=noncoding;ID=Fused_2291.1;Parent=Fused_2291;
Chr2	Merge	exon	18324761	18325570	.	-	.	geneID=Fused_2291;coding_prediction=noncoding;predicted_type=noncoding;Parent=Fused_2291.1;
Chr2	Merge	transcript	18326060	18326332	.	+	.	geneID=Fused_6399;coding_prediction=coding;predicted_type=coding;ID=Fused_6399.2;Parent=Fused_6399;
Chr2	Merge	exon	18326060	18326332	.	+	.	geneID=Fused_6399;coding_prediction=coding;predicted_type=coding;Parent=Fused_6399.2;
Chr2	Merge	exon	18326060	18326332	.	+	.	geneID=Fused_6399;coding_prediction=coding;predicted_type=coding;Parent=Fused_6399.1;
Chr2	Merge	gene	18333447	18334734	.	-	.	geneID=Fused_2292;coding_prediction=coding;predicted_type=coding;ID=Fused_2292;
Chr2	Merge	transcript	18333447	18334734	.	-	.	geneID=Fused_2292;coding_prediction=coding;predicted_type=coding;ID=Fused_2292.1;Parent=Fused_2292;
Chr2	Merge	exon	18333447	18334734	.	-	.	geneID=Fused_2292;coding_prediction=coding;predicted_type=coding;Parent=Fused_2292.1;
Chr2	Col	gene	18335965	18336323	.	-	.	geneID=Col_NEW_RNA_R_14217;coding_prediction=noncoding;predicted_type=noncoding;ID=Col_NEW_RNA_R_14217;
Chr2	Col	transcript	18335965	18336323	.	-	.	geneID=Col_NEW_RNA_R_14217;coding_prediction=noncoding;predicted_type=noncoding;ID=Col_NEW_RNA_R_14217.1;Parent=Col_NEW_RNA_R_14217;
Chr2	Col	exon	18335965	18336323	.	-	.	geneID=Col_NEW_RNA_R_14217;coding_prediction=noncoding;predicted_type=noncoding;Parent=Col_NEW_RNA_R_14217.1;
Chr2	CANTATAdb	gene	18350443	18351300	.	+	.	geneID=CNT2088425;coding_prediction=noncoding;predicted_type=noncoding;ID=CNT2088425;
Chr2	CANTATAdb	transcript	18350443	18351300	.	+	.	geneID=CNT2088425;coding_prediction=noncoding;predicted_type=noncoding;ID=CNT2088425;Parent=CNT2088425;
Chr2	CANTATAdb	exon	18350443	18350587	.	+	.	geneID=CNT2088425;coding_prediction=noncoding;predicted_type=noncoding;Parent=CNT2088425;
Chr2	CANTATAdb	exon	18350895	18351300	.	+	.	geneID=CNT2088425;coding_prediction=noncoding;predicted_type=noncoding;Parent=CNT2088425;
Chr2	Merge	gene	18367164	18367456	.	-	.	geneID=Fused_2294;coding_prediction=coding;predicted_type=coding;ID=Fused_2294;
Chr2	Merge	transcript	18367164	18367456	.	-	.	geneID=Fused_2294;coding_prediction=coding;predicted_type=coding;ID=Fused_2294.1;Parent=Fused_2294;
Chr2	Merge	exon	18367164	18367456	.	-	.	geneID=Fused_2294;coding_prediction=coding;predicted_type=coding;Parent=Fused_2294.1;
Chr2	Benfey	gene	18371253	18372096	.	+	.	geneID=At2NC073440_fwd;coding_prediction=noncoding;predicted_type=noncoding;ID=At2NC073440_fwd;
Chr2	Benfey	transcript	18371253	18371707	.	+	.	geneID=At2NC073440_fwd;coding_prediction=noncoding;predicted_type=noncoding;ID=At2NC073440_fwd;Parent=At2NC073440_fwd;
Chr2	Benfey	exon	18371253	18371707	.	+	.	geneID=At2NC073440_fwd;coding_prediction=noncoding;predicted_type=noncoding;Parent=At2NC073440_fwd;
Chr2	Benfey	transcript	18371814	18372096	.	+	.	geneID=At2NC073440_fwd;coding_prediction=noncoding;predicted_type=noncoding;ID=At2NC073440_fwd;Parent=At2NC073440_fwd;
Chr2	Benfey	exon	18371814	18372096	.	+	.	geneID=At2NC073440_fwd;coding_prediction=noncoding;predicted_type=noncoding;Parent=At2NC073440_fwd;
Chr2	Lerv7	gene	18417138	18417506	.	-	.	geneID=Ler_NEW_RNA_R_15410;coding_prediction=noncoding;predicted_type=noncoding;ID=Ler_NEW_RNA_R_15410;
Chr2	Lerv7	transcript	18417138	18417506	.	-	.	geneID=Ler_NEW_RNA_R_15410;coding_prediction=noncoding;predicted_type=noncoding;ID=Ler_NEW_RNA_R_15410.1;Parent=Ler_NEW_RNA_R_15410;
Chr2	Lerv7	exon	18417138	18417506	.	-	.	geneID=Ler_NEW_RNA_R_15410;coding_prediction=noncoding;predicted_type=noncoding;Parent=Ler_NEW_RNA_R_15410.1;
Chr2	Lerv7	gene	18427949	18428184	.	+	.	geneID=Ler_NEW_RNA_F_15082;coding_prediction=noncoding;predicted_type=noncoding;ID=Ler_NEW_RNA_F_15082;
Chr2	Lerv7	transcript	18427949	18428184	.	+	.	geneID=Ler_NEW_RNA_F_15082;coding_prediction=noncoding;predicted_type=noncoding;ID=Ler_NEW_RNA_F_15082.1;Parent=Ler_NEW_RNA_F_15082;
Chr2	Lerv7	exon	18427949	18428184	.	+	.	geneID=Ler_NEW_RNA_F_15082;coding_prediction=noncoding;predicted_type=noncoding;Parent=Ler_NEW_RNA_F_15082.1;
Chr2	Lerv7	gene	18433598	18433967	.	-	.	geneID=Ler_NEW_RNA_R_15417;coding_prediction=noncoding;predicted_type=noncoding;ID=Ler_NEW_RNA_R_15417;
Chr2	Lerv7	transcript	18433598	18433967	.	-	.	geneID=Ler_NEW_RNA_R_15417;coding_prediction=noncoding;predicted_type=noncoding;ID=Ler_NEW_RNA_R_15417.1;Parent=Ler_NEW_RNA_R_15417;
Chr2	Lerv7	exon	18433598	18433967	.	-	.	geneID=Ler_NEW_RNA_R_15417;coding_prediction=noncoding;predicted_type=noncoding;Parent=Ler_NEW_RNA_R_15417.1;
Chr2	Merge	gene	18442184	18442671	.	+	.	geneID=Fused_2297;coding_prediction=noncoding;predicted_type=noncoding;ID=Fused_2297;
Chr2	Merge	transcript	18442184	18442671	.	+	.	geneID=Fused_2297;coding_prediction=noncoding;predicted_type=noncoding;ID=Fused_2297.1;Parent=Fused_2297;
Chr2	Merge	exon	18442184	18442671	.	+	.	geneID=Fused_2297;coding_prediction=noncoding;predicted_type=noncoding;Parent=Fused_2297.1;
Chr2	Col	gene	18451339	18451616	.	-	.	geneID=Col_NEW_RNA_R_14252;coding_prediction=noncoding;predicted_type=noncoding;ID=Col_NEW_RNA_R_14252;
Chr2	Col	transcript	18451339	18451616	.	-	.	geneID=Col_NEW_RNA_R_14252;coding_prediction=noncoding;predicted_type=noncoding;ID=Col_NEW_RNA_R_14252.1;Parent=Col_NEW_RNA_R_14252;
Chr2	Col	exon	18451339	18451616	.	-	.	geneID=Col_NEW_RNA_R_14252;coding_prediction=noncoding;predicted_type=noncoding;Parent=Col_NEW_RNA_R_14252.1;
Chr2	Merge	gene	18460090	18460379	.	-	.	geneID=Fused_2298;coding_prediction=noncoding;predicted_type=noncoding;ID=Fused_2298;
Chr2	Merge	transcript	18460090	18460379	.	-	.	geneID=Fused_2298;coding_prediction=noncoding;predicted_type=noncoding;ID=Fused_2298.1;Parent=Fused_2298;
Chr2	Merge	exon	18460090	18460379	.	-	.	geneID=Fused_2298;coding_prediction=noncoding;predicted_type=noncoding;Parent=Fused_2298.1;
Chr2	Merge	gene	18462016	18462862	.	+	.	geneID=Fused_2299;coding_prediction=coding;predicted_type=coding;ID=Fused_2299;
Chr2	Merge	transcript	18462016	18462862	.	+	.	geneID=Fused_2299;coding_prediction=coding;predicted_type=coding;ID=Fused_2299.1;Parent=Fused_2299;
Chr2	Merge	exon	18462016	18462862	.	+	.	geneID=Fused_2299;coding_prediction=coding;predicted_type=coding;Parent=Fused_2299.1;
Chr2	Merge	gene	18478523	18480246	.	-	.	geneID=Fused_2300;coding_prediction=coding;predicted_type=coding;ID=Fused_2300;
Chr2	Merge	transcript	18478523	18480246	.	-	.	geneID=Fused_2300;coding_prediction=coding;predicted_type=coding;ID=Fused_2300.1;Parent=Fused_2300;
Chr2	Merge	exon	18478523	18480246	.	-	.	geneID=Fused_2300;coding_prediction=coding;predicted_type=coding;Parent=Fused_2300.1;
Chr2	Merge	gene	18485216	18485680	.	-	.	geneID=Fused_2301;coding_prediction=noncoding;predicted_type=noncoding;ID=Fused_2301;
Chr2	Merge	transcript	18485216	18485680	.	-	.	geneID=Fused_2301;coding_prediction=noncoding;predicted_type=noncoding;ID=Fused_2301.1;Parent=Fused_2301;
Chr2	Merge	exon	18485216	18485680	.	-	.	geneID=Fused_2301;coding_prediction=noncoding;predicted_type=noncoding;Parent=Fused_2301.1;
Chr2	Lerv7	gene	18495626	18495829	.	-	.	geneID=Ler_NEW_RNA_R_15442;coding_prediction=coding;predicted_type=coding;ID=Ler_NEW_RNA_R_15442;
Chr2	Lerv7	transcript	18495626	18495829	.	-	.	geneID=Ler_NEW_RNA_R_15442;coding_prediction=coding;predicted_type=coding;ID=Ler_NEW_RNA_R_15442.1;Parent=Ler_NEW_RNA_R_15442;
Chr2	Lerv7	exon	18495626	18495829	.	-	.	geneID=Ler_NEW_RNA_R_15442;coding_prediction=coding;predicted_type=coding;Parent=Ler_NEW_RNA_R_15442.1;
Chr2	Lerv7	gene	18577495	18577927	.	-	.	geneID=Ler_NEW_RNA_R_15475;coding_prediction=coding;predicted_type=coding;ID=Ler_NEW_RNA_R_15475;
Chr2	Lerv7	transcript	18577495	18577927	.	-	.	geneID=Ler_NEW_RNA_R_15475;coding_prediction=coding;predicted_type=coding;ID=Ler_NEW_RNA_R_15475.1;Parent=Ler_NEW_RNA_R_15475;
Chr2	Lerv7	exon	18577495	18577927	.	-	.	geneID=Ler_NEW_RNA_R_15475;coding_prediction=coding;predicted_type=coding;Parent=Ler_NEW_RNA_R_15475.1;
Chr2	Merge	gene	18583429	18583857	.	-	.	geneID=Fused_2304;coding_prediction=noncoding;predicted_type=noncoding;ID=Fused_2304;
Chr2	Merge	transcript	18583429	18583857	.	-	.	geneID=Fused_2304;coding_prediction=noncoding;predicted_type=noncoding;ID=Fused_2304.1;Parent=Fused_2304;
Chr2	Merge	exon	18583429	18583857	.	-	.	geneID=Fused_2304;coding_prediction=noncoding;predicted_type=noncoding;Parent=Fused_2304.1;
Chr2	Col	gene	18618056	18620325	.	+	.	geneID=Col_NEW_RNA_F_14116;coding_prediction=noncoding;predicted_type=noncoding;ID=Col_NEW_RNA_F_14116;
Chr2	Col	transcript	18618056	18620325	.	+	.	geneID=Col_NEW_RNA_F_14116;coding_prediction=noncoding;predicted_type=noncoding;ID=Col_NEW_RNA_F_14116.1;Parent=Col_NEW_RNA_F_14116;
Chr2	Col	exon	18618056	18620325	.	+	.	geneID=Col_NEW_RNA_F_14116;coding_prediction=noncoding;predicted_type=noncoding;Parent=Col_NEW_RNA_F_14116.1;
Chr2	Merge	gene	18645550	18646448	.	+	.	geneID=Fused_2306;coding_prediction=coding;predicted_type=coding;ID=Fused_2306;
Chr2	Merge	transcript	18645550	18646448	.	+	.	geneID=Fused_2306;coding_prediction=coding;predicted_type=coding;ID=Fused_2306.1;Parent=Fused_2306;
Chr2	Merge	exon	18645550	18646448	.	+	.	geneID=Fused_2306;coding_prediction=coding;predicted_type=coding;Parent=Fused_2306.1;
Chr2	Lerv7	gene	18658746	18658949	.	-	.	geneID=Ler_NEW_RNA_R_15496;coding_prediction=noncoding;predicted_type=noncoding;ID=Ler_NEW_RNA_R_15496;
Chr2	Lerv7	transcript	18658746	18658949	.	-	.	geneID=Ler_NEW_RNA_R_15496;coding_prediction=noncoding;predicted_type=noncoding;ID=Ler_NEW_RNA_R_15496.1;Parent=Ler_NEW_RNA_R_15496;
Chr2	Lerv7	exon	18658746	18658949	.	-	.	geneID=Ler_NEW_RNA_R_15496;coding_prediction=noncoding;predicted_type=noncoding;Parent=Ler_NEW_RNA_R_15496.1;
Chr2	Araport11	gene	18660875	18661289	.	+	.	geneID=AT2G45243;coding_prediction=noncoding;predicted_type=coding;ID=AT2G45243;
Chr2	Araport11	transcript	18660875	18661289	.	+	.	geneID=AT2G45243;coding_prediction=noncoding;predicted_type=coding;ID=AT2G45243.1;Parent=AT2G45243;
Chr2	Araport11	exon	18660875	18660936	.	+	.	geneID=AT2G45243;coding_prediction=noncoding;predicted_type=coding;Parent=AT2G45243.1;
Chr2	Araport11	exon	18661021	18661289	.	+	.	geneID=AT2G45243;coding_prediction=noncoding;predicted_type=coding;Parent=AT2G45243.1;
Chr2	Lerv7	gene	18674818	18675026	.	-	.	geneID=Ler_NEW_RNA_R_15508;coding_prediction=coding;predicted_type=coding;ID=Ler_NEW_RNA_R_15508;
Chr2	Lerv7	transcript	18674818	18675026	.	-	.	geneID=Ler_NEW_RNA_R_15508;coding_prediction=coding;predicted_type=coding;ID=Ler_NEW_RNA_R_15508.1;Parent=Ler_NEW_RNA_R_15508;
Chr2	Lerv7	exon	18674818	18675026	.	-	.	geneID=Ler_NEW_RNA_R_15508;coding_prediction=coding;predicted_type=coding;Parent=Ler_NEW_RNA_R_15508.1;
Chr2	Merge	gene	18675199	18675649	.	-	.	geneID=Fused_2307;coding_prediction=coding;predicted_type=coding;ID=Fused_2307;
Chr2	Merge	transcript	18675199	18675649	.	-	.	geneID=Fused_2307;coding_prediction=coding;predicted_type=coding;ID=Fused_2307.1;Parent=Fused_2307;
Chr2	Merge	exon	18675199	18675649	.	-	.	geneID=Fused_2307;coding_prediction=coding;predicted_type=coding;Parent=Fused_2307.1;
Chr2	Araport11	gene	18680412	18681787	.	+	.	geneID=AT2G45300;coding_prediction=noncoding;predicted_type=coding;ID=AT2G45300;
Chr2	Araport11	transcript	18680412	18681787	.	+	.	geneID=AT2G45300;coding_prediction=noncoding;predicted_type=coding;ID=AT2G45300.3;Parent=AT2G45300;
Chr2	Araport11	exon	18680412	18680595	.	+	.	geneID=AT2G45300;coding_prediction=noncoding;predicted_type=coding;Parent=AT2G45300.3;
Chr2	Araport11	exon	18680872	18681787	.	+	.	geneID=AT2G45300;coding_prediction=noncoding;predicted_type=coding;Parent=AT2G45300.3;
Chr2	Lerv7	gene	18693240	18693621	.	-	.	geneID=Ler_NEW_RNA_R_15520;coding_prediction=noncoding;predicted_type=noncoding;ID=Ler_NEW_RNA_R_15520;
Chr2	Lerv7	transcript	18693240	18693621	.	-	.	geneID=Ler_NEW_RNA_R_15520;coding_prediction=noncoding;predicted_type=noncoding;ID=Ler_NEW_RNA_R_15520.1;Parent=Ler_NEW_RNA_R_15520;
Chr2	Lerv7	exon	18693240	18693621	.	-	.	geneID=Ler_NEW_RNA_R_15520;coding_prediction=noncoding;predicted_type=noncoding;Parent=Ler_NEW_RNA_R_15520.1;
Chr2	Lerv7	gene	18694059	18694479	.	-	.	geneID=Ler_NEW_RNA_R_15522;coding_prediction=noncoding;predicted_type=noncoding;ID=Ler_NEW_RNA_R_15522;
Chr2	Lerv7	transcript	18694059	18694479	.	-	.	geneID=Ler_NEW_RNA_R_15522;coding_prediction=noncoding;predicted_type=noncoding;ID=Ler_NEW_RNA_R_15522.1;Parent=Ler_NEW_RNA_R_15522;
Chr2	Lerv7	exon	18694059	18694479	.	-	.	geneID=Ler_NEW_RNA_R_15522;coding_prediction=noncoding;predicted_type=noncoding;Parent=Ler_NEW_RNA_R_15522.1;
Chr2	Araport11	gene	18702718	18703089	.	+	.	geneID=AT2G09610;coding_prediction=noncoding;predicted_type=noncoding;ID=AT2G09610;
Chr2	Araport11	transcript	18702718	18703089	.	+	.	geneID=AT2G09610;coding_prediction=noncoding;predicted_type=noncoding;ID=AT2G09610.1;Parent=AT2G09610;
Chr2	Araport11	exon	18702718	18702839	.	+	.	geneID=AT2G09610;coding_prediction=noncoding;predicted_type=noncoding;Parent=AT2G09610.1;
Chr2	Araport11	exon	18702952	18703089	.	+	.	geneID=AT2G09610;coding_prediction=noncoding;predicted_type=noncoding;Parent=AT2G09610.1;
Chr2	Merge	gene	18704137	18705600	.	+	.	geneID=Fused_2310;coding_prediction=noncoding;predicted_type=noncoding;ID=Fused_2310;
Chr2	Merge	transcript	18704137	18705600	.	+	.	geneID=Fused_2310;coding_prediction=noncoding;predicted_type=noncoding;ID=Fused_2310.1;Parent=Fused_2310;
Chr2	Merge	exon	18704137	18705600	.	+	.	geneID=Fused_2310;coding_prediction=noncoding;predicted_type=noncoding;Parent=Fused_2310.1;
Chr2	Merge	gene	18705881	18706415	.	+	.	geneID=Fused_2311;coding_prediction=noncoding;predicted_type=noncoding;ID=Fused_2311;
Chr2	Merge	transcript	18705881	18706415	.	+	.	geneID=Fused_2311;coding_prediction=noncoding;predicted_type=noncoding;ID=Fused_2311.1;Parent=Fused_2311;
Chr2	Merge	exon	18705881	18706415	.	+	.	geneID=Fused_2311;coding_prediction=noncoding;predicted_type=noncoding;Parent=Fused_2311.1;
Chr2	Merge	gene	18727423	18728795	.	-	.	geneID=Fused_2312;coding_prediction=coding;predicted_type=coding;ID=Fused_2312;
Chr2	Merge	transcript	18727423	18728795	.	-	.	geneID=Fused_2312;coding_prediction=coding;predicted_type=coding;ID=Fused_2312.1;Parent=Fused_2312;
Chr2	Merge	exon	18727423	18728795	.	-	.	geneID=Fused_2312;coding_prediction=coding;predicted_type=coding;Parent=Fused_2312.1;
Chr2	Araport11	gene	18729246	18729521	.	+	.	geneID=AT2G45430;coding_prediction=noncoding;predicted_type=coding;ID=AT2G45430;
Chr2	Araport11	transcript	18729246	18729521	.	+	.	geneID=AT2G45430;coding_prediction=noncoding;predicted_type=coding;ID=AT2G45430.1;Parent=AT2G45430;
Chr2	Araport11	exon	18729246	18729521	.	+	.	geneID=AT2G45430;coding_prediction=noncoding;predicted_type=coding;Parent=AT2G45430.1;
Chr2	Merge	gene	18732424	18732711	.	-	.	geneID=Fused_2313;coding_prediction=noncoding;predicted_type=noncoding;ID=Fused_2313;
Chr2	Merge	transcript	18732424	18732711	.	-	.	geneID=Fused_2313;coding_prediction=noncoding;predicted_type=noncoding;ID=Fused_2313.1;Parent=Fused_2313;
Chr2	Merge	exon	18732424	18732711	.	-	.	geneID=Fused_2313;coding_prediction=noncoding;predicted_type=noncoding;Parent=Fused_2313.1;
Chr2	CANTATAdb	gene	18733804	18734073	.	+	.	geneID=CNT2085330;coding_prediction=coding;predicted_type=noncoding;ID=CNT2085330;
Chr2	CANTATAdb	transcript	18733804	18734073	.	+	.	geneID=CNT2085330;coding_prediction=coding;predicted_type=noncoding;ID=CNT2085330;Parent=CNT2085330;
Chr2	CANTATAdb	exon	18733804	18734073	.	+	.	geneID=CNT2085330;coding_prediction=coding;predicted_type=noncoding;Parent=CNT2085330;
Chr2	CANTATAdb	gene	18742983	18744418	.	+	.	geneID=CNT2085329;coding_prediction=noncoding;predicted_type=coding;ID=CNT2085329;
Chr2	CANTATAdb	transcript	18742983	18744418	.	+	.	geneID=CNT2085329;coding_prediction=noncoding;predicted_type=coding;ID=CNT2085329;Parent=CNT2085329;
Chr2	CANTATAdb	exon	18742983	18744418	.	+	.	geneID=CNT2085329;coding_prediction=noncoding;predicted_type=coding;Parent=CNT2085329;
Chr2	Lerv7	gene	18749437	18749803	.	+	.	geneID=Ler_NEW_RNA_F_15203;coding_prediction=noncoding;predicted_type=noncoding;ID=Ler_NEW_RNA_F_15203;
Chr2	Lerv7	transcript	18749437	18749803	.	+	.	geneID=Ler_NEW_RNA_F_15203;coding_prediction=noncoding;predicted_type=noncoding;ID=Ler_NEW_RNA_F_15203.1;Parent=Ler_NEW_RNA_F_15203;
Chr2	Lerv7	exon	18749437	18749803	.	+	.	geneID=Ler_NEW_RNA_F_15203;coding_prediction=noncoding;predicted_type=noncoding;Parent=Ler_NEW_RNA_F_15203.1;
Chr2	Merge	gene	18757542	18757913	.	+	.	geneID=Fused_2319;coding_prediction=noncoding;predicted_type=noncoding;ID=Fused_2319;
Chr2	Merge	transcript	18757542	18757913	.	+	.	geneID=Fused_2319;coding_prediction=noncoding;predicted_type=noncoding;ID=Fused_2319.1;Parent=Fused_2319;
Chr2	Merge	exon	18757542	18757913	.	+	.	geneID=Fused_2319;coding_prediction=noncoding;predicted_type=noncoding;Parent=Fused_2319.1;
Chr2	Lerv7	gene	18764686	18764906	.	+	.	geneID=Ler_NEW_RNA_F_15211;coding_prediction=noncoding;predicted_type=noncoding;ID=Ler_NEW_RNA_F_15211;
Chr2	Lerv7	transcript	18764686	18764906	.	+	.	geneID=Ler_NEW_RNA_F_15211;coding_prediction=noncoding;predicted_type=noncoding;ID=Ler_NEW_RNA_F_15211.1;Parent=Ler_NEW_RNA_F_15211;
Chr2	Lerv7	exon	18764686	18764906	.	+	.	geneID=Ler_NEW_RNA_F_15211;coding_prediction=noncoding;predicted_type=noncoding;Parent=Ler_NEW_RNA_F_15211.1;
Chr2	Merge	gene	18787826	18788264	.	-	.	geneID=Fused_2320;coding_prediction=coding;predicted_type=coding;ID=Fused_2320;
Chr2	Merge	transcript	18787826	18788264	.	-	.	geneID=Fused_2320;coding_prediction=coding;predicted_type=coding;ID=Fused_2320.1;Parent=Fused_2320;
Chr2	Merge	exon	18787826	18788264	.	-	.	geneID=Fused_2320;coding_prediction=coding;predicted_type=coding;Parent=Fused_2320.1;
Chr2	Lerv7	gene	18789762	18790326	.	-	.	geneID=Ler_NEW_RNA_R_15573;coding_prediction=noncoding;predicted_type=noncoding;ID=Ler_NEW_RNA_R_15573;
Chr2	Lerv7	transcript	18789762	18790326	.	-	.	geneID=Ler_NEW_RNA_R_15573;coding_prediction=noncoding;predicted_type=noncoding;ID=Ler_NEW_RNA_R_15573.1;Parent=Ler_NEW_RNA_R_15573;
Chr2	Lerv7	exon	18789762	18790326	.	-	.	geneID=Ler_NEW_RNA_R_15573;coding_prediction=noncoding;predicted_type=noncoding;Parent=Ler_NEW_RNA_R_15573.1;
Chr2	Merge	gene	18793587	18793957	.	-	.	geneID=Fused_2321;coding_prediction=noncoding;predicted_type=noncoding;ID=Fused_2321;
Chr2	Merge	transcript	18793587	18793957	.	-	.	geneID=Fused_2321;coding_prediction=noncoding;predicted_type=noncoding;ID=Fused_2321.1;Parent=Fused_2321;
Chr2	Merge	exon	18793587	18793957	.	-	.	geneID=Fused_2321;coding_prediction=noncoding;predicted_type=noncoding;Parent=Fused_2321.1;
Chr2	Merge	gene	18795491	18795785	.	-	.	geneID=Fused_2322;coding_prediction=noncoding;predicted_type=noncoding;ID=Fused_2322;
Chr2	Merge	transcript	18795491	18795785	.	-	.	geneID=Fused_2322;coding_prediction=noncoding;predicted_type=noncoding;ID=Fused_2322.1;Parent=Fused_2322;
Chr2	Merge	exon	18795491	18795785	.	-	.	geneID=Fused_2322;coding_prediction=noncoding;predicted_type=noncoding;Parent=Fused_2322.1;
Chr2	Merge	gene	18795907	18797067	.	-	.	geneID=Fused_2323;coding_prediction=noncoding;predicted_type=noncoding;ID=Fused_2323;
Chr2	Merge	transcript	18795907	18797067	.	-	.	geneID=Fused_2323;coding_prediction=noncoding;predicted_type=noncoding;ID=Fused_2323.1;Parent=Fused_2323;
Chr2	Merge	exon	18795907	18797067	.	-	.	geneID=Fused_2323;coding_prediction=noncoding;predicted_type=noncoding;Parent=Fused_2323.1;
Chr2	Araport11	gene	18797944	18799163	.	-	.	geneID=AT2G00930;coding_prediction=noncoding;predicted_type=noncoding;ID=AT2G00930;
Chr2	Araport11	transcript	18797944	18799163	.	-	.	geneID=AT2G00930;coding_prediction=noncoding;predicted_type=noncoding;ID=AT2G00930.2;Parent=AT2G00930;
Chr2	Araport11	exon	18797944	18797985	.	-	.	geneID=AT2G00930;coding_prediction=noncoding;predicted_type=noncoding;Parent=AT2G00930.2;
Chr2	Araport11	exon	18798028	18798466	.	-	.	geneID=AT2G00930;coding_prediction=noncoding;predicted_type=noncoding;Parent=AT2G00930.2;
Chr2	Araport11	exon	18799048	18799163	.	-	.	geneID=AT2G00930;coding_prediction=noncoding;predicted_type=noncoding;Parent=AT2G00930.2;
Chr2	Merge	gene	18832267	18832594	.	-	.	geneID=Fused_2325;coding_prediction=noncoding;predicted_type=noncoding;ID=Fused_2325;
Chr2	Merge	transcript	18832267	18832594	.	-	.	geneID=Fused_2325;coding_prediction=noncoding;predicted_type=noncoding;ID=Fused_2325.1;Parent=Fused_2325;
Chr2	Merge	exon	18832267	18832594	.	-	.	geneID=Fused_2325;coding_prediction=noncoding;predicted_type=noncoding;Parent=Fused_2325.1;
Chr2	Araport11	gene	18834459	18834900	.	-	.	geneID=AT2G09660;coding_prediction=coding;predicted_type=noncoding;ID=AT2G09660;
Chr2	Araport11	transcript	18834459	18834900	.	-	.	geneID=AT2G09660;coding_prediction=coding;predicted_type=noncoding;ID=AT2G09660.1;Parent=AT2G09660;
Chr2	Araport11	exon	18834459	18834900	.	-	.	geneID=AT2G09660;coding_prediction=coding;predicted_type=noncoding;Parent=AT2G09660.1;
Chr2	Lerv7	gene	18844174	18844421	.	-	.	geneID=Ler_NEW_RNA_R_15599;coding_prediction=coding;predicted_type=coding;ID=Ler_NEW_RNA_R_15599;
Chr2	Lerv7	transcript	18844174	18844421	.	-	.	geneID=Ler_NEW_RNA_R_15599;coding_prediction=coding;predicted_type=coding;ID=Ler_NEW_RNA_R_15599.1;Parent=Ler_NEW_RNA_R_15599;
Chr2	Lerv7	exon	18844174	18844421	.	-	.	geneID=Ler_NEW_RNA_R_15599;coding_prediction=coding;predicted_type=coding;Parent=Ler_NEW_RNA_R_15599.1;
Chr2	Merge	gene	18845102	18845344	.	-	.	geneID=Fused_2326;coding_prediction=coding;predicted_type=coding;ID=Fused_2326;
Chr2	Merge	transcript	18845102	18845344	.	-	.	geneID=Fused_2326;coding_prediction=coding;predicted_type=coding;ID=Fused_2326.1;Parent=Fused_2326;
Chr2	Merge	exon	18845102	18845344	.	-	.	geneID=Fused_2326;coding_prediction=coding;predicted_type=coding;Parent=Fused_2326.1;
Chr2	Araport11	gene	18858361	18859024	.	+	.	geneID=AT2G09665;coding_prediction=coding;predicted_type=noncoding;ID=AT2G09665;
Chr2	Araport11	transcript	18858361	18859024	.	+	.	geneID=AT2G09665;coding_prediction=coding;predicted_type=noncoding;ID=AT2G09665.1;Parent=AT2G09665;
Chr2	Araport11	exon	18858361	18858455	.	+	.	geneID=AT2G09665;coding_prediction=coding;predicted_type=noncoding;Parent=AT2G09665.1;
Chr2	Araport11	exon	18858539	18859024	.	+	.	geneID=AT2G09665;coding_prediction=coding;predicted_type=noncoding;Parent=AT2G09665.1;
Chr2	Merge	gene	18863008	18863424	.	+	.	geneID=Fused_2327;coding_prediction=noncoding;predicted_type=noncoding;ID=Fused_2327;
Chr2	Merge	transcript	18863008	18863424	.	+	.	geneID=Fused_2327;coding_prediction=noncoding;predicted_type=noncoding;ID=Fused_2327.1;Parent=Fused_2327;
Chr2	Merge	exon	18863008	18863424	.	+	.	geneID=Fused_2327;coding_prediction=noncoding;predicted_type=noncoding;Parent=Fused_2327.1;
Chr2	Merge	gene	18865964	18867132	.	-	.	geneID=Fused_2328;coding_prediction=coding;predicted_type=coding;ID=Fused_2328;
Chr2	Merge	transcript	18865964	18867132	.	-	.	geneID=Fused_2328;coding_prediction=coding;predicted_type=coding;ID=Fused_2328.1;Parent=Fused_2328;
Chr2	Merge	exon	18865964	18867132	.	-	.	geneID=Fused_2328;coding_prediction=coding;predicted_type=coding;Parent=Fused_2328.1;
Chr2	Lerv7	gene	18867993	18868263	.	-	.	geneID=Ler_NEW_RNA_R_15613;coding_prediction=coding;predicted_type=coding;ID=Ler_NEW_RNA_R_15613;
Chr2	Lerv7	transcript	18867993	18868263	.	-	.	geneID=Ler_NEW_RNA_R_15613;coding_prediction=coding;predicted_type=coding;ID=Ler_NEW_RNA_R_15613.1;Parent=Ler_NEW_RNA_R_15613;
Chr2	Lerv7	exon	18867993	18868263	.	-	.	geneID=Ler_NEW_RNA_R_15613;coding_prediction=coding;predicted_type=coding;Parent=Ler_NEW_RNA_R_15613.1;
Chr2	Araport11	gene	18874093	18874448	.	+	.	geneID=AT2G00940;coding_prediction=noncoding;predicted_type=noncoding;ID=AT2G00940;
Chr2	Araport11	transcript	18874093	18874448	.	+	.	geneID=AT2G00940;coding_prediction=noncoding;predicted_type=noncoding;ID=AT2G00940.2;Parent=AT2G00940;
Chr2	Araport11	exon	18874093	18874448	.	+	.	geneID=AT2G00940;coding_prediction=noncoding;predicted_type=noncoding;Parent=AT2G00940.2;
Chr2	Col	gene	18875679	18876105	.	-	.	geneID=Col_NEW_RNA_R_14442;coding_prediction=noncoding;predicted_type=noncoding;ID=Col_NEW_RNA_R_14442;
Chr2	Col	transcript	18875679	18876105	.	-	.	geneID=Col_NEW_RNA_R_14442;coding_prediction=noncoding;predicted_type=noncoding;ID=Col_NEW_RNA_R_14442.1;Parent=Col_NEW_RNA_R_14442;
Chr2	Col	exon	18875679	18876105	.	-	.	geneID=Col_NEW_RNA_R_14442;coding_prediction=noncoding;predicted_type=noncoding;Parent=Col_NEW_RNA_R_14442.1;
Chr2	Merge	gene	18900492	18900912	.	-	.	geneID=Fused_2329;coding_prediction=noncoding;predicted_type=noncoding;ID=Fused_2329;
Chr2	Merge	transcript	18900492	18900912	.	-	.	geneID=Fused_2329;coding_prediction=noncoding;predicted_type=noncoding;ID=Fused_2329.1;Parent=Fused_2329;
Chr2	Merge	exon	18900492	18900912	.	-	.	geneID=Fused_2329;coding_prediction=noncoding;predicted_type=noncoding;Parent=Fused_2329.1;
Chr2	Merge	gene	18910369	18910760	.	-	.	geneID=Fused_2330;coding_prediction=noncoding;predicted_type=noncoding;ID=Fused_2330;
Chr2	Merge	transcript	18910369	18910760	.	-	.	geneID=Fused_2330;coding_prediction=noncoding;predicted_type=noncoding;ID=Fused_2330.1;Parent=Fused_2330;
Chr2	Merge	exon	18910369	18910760	.	-	.	geneID=Fused_2330;coding_prediction=noncoding;predicted_type=noncoding;Parent=Fused_2330.1;
Chr2	Merge	gene	18912679	18914419	.	+	.	geneID=Fused_2331;coding_prediction=noncoding;predicted_type=noncoding;ID=Fused_2331;
Chr2	Merge	transcript	18912679	18914419	.	+	.	geneID=Fused_2331;coding_prediction=noncoding;predicted_type=noncoding;ID=Fused_2331.1;Parent=Fused_2331;
Chr2	Merge	exon	18912679	18914419	.	+	.	geneID=Fused_2331;coding_prediction=noncoding;predicted_type=noncoding;Parent=Fused_2331.1;
Chr2	Lerv7	gene	18918011	18918298	.	+	.	geneID=Ler_NEW_RNA_F_15258;coding_prediction=noncoding;predicted_type=noncoding;ID=Ler_NEW_RNA_F_15258;
Chr2	Lerv7	transcript	18918011	18918298	.	+	.	geneID=Ler_NEW_RNA_F_15258;coding_prediction=noncoding;predicted_type=noncoding;ID=Ler_NEW_RNA_F_15258.1;Parent=Ler_NEW_RNA_F_15258;
Chr2	Lerv7	exon	18918011	18918298	.	+	.	geneID=Ler_NEW_RNA_F_15258;coding_prediction=noncoding;predicted_type=noncoding;Parent=Ler_NEW_RNA_F_15258.1;
Chr2	Merge	gene	18922524	18923153	.	-	.	geneID=Fused_2332;coding_prediction=coding;predicted_type=coding;ID=Fused_2332;
Chr2	Merge	transcript	18922524	18923153	.	-	.	geneID=Fused_2332;coding_prediction=coding;predicted_type=coding;ID=Fused_2332.1;Parent=Fused_2332;
Chr2	Merge	exon	18922524	18923153	.	-	.	geneID=Fused_2332;coding_prediction=coding;predicted_type=coding;Parent=Fused_2332.1;
Chr2	Lerv7	gene	18929517	18929940	.	-	.	geneID=Ler_NEW_RNA_R_15644;coding_prediction=noncoding;predicted_type=noncoding;ID=Ler_NEW_RNA_R_15644;
Chr2	Lerv7	transcript	18929517	18929940	.	-	.	geneID=Ler_NEW_RNA_R_15644;coding_prediction=noncoding;predicted_type=noncoding;ID=Ler_NEW_RNA_R_15644.1;Parent=Ler_NEW_RNA_R_15644;
Chr2	Lerv7	exon	18929517	18929940	.	-	.	geneID=Ler_NEW_RNA_R_15644;coding_prediction=noncoding;predicted_type=noncoding;Parent=Ler_NEW_RNA_R_15644.1;
Chr2	Lerv7	gene	18930299	18930537	.	-	.	geneID=Ler_NEW_RNA_R_15646;coding_prediction=noncoding;predicted_type=noncoding;ID=Ler_NEW_RNA_R_15646;
Chr2	Lerv7	transcript	18930299	18930537	.	-	.	geneID=Ler_NEW_RNA_R_15646;coding_prediction=noncoding;predicted_type=noncoding;ID=Ler_NEW_RNA_R_15646.1;Parent=Ler_NEW_RNA_R_15646;
Chr2	Lerv7	exon	18930299	18930537	.	-	.	geneID=Ler_NEW_RNA_R_15646;coding_prediction=noncoding;predicted_type=noncoding;Parent=Ler_NEW_RNA_R_15646.1;
Chr2	Lerv7	gene	18933718	18933984	.	+	.	geneID=Ler_NEW_RNA_F_15264;coding_prediction=noncoding;predicted_type=noncoding;ID=Ler_NEW_RNA_F_15264;
Chr2	Lerv7	transcript	18933718	18933984	.	+	.	geneID=Ler_NEW_RNA_F_15264;coding_prediction=noncoding;predicted_type=noncoding;ID=Ler_NEW_RNA_F_15264.1;Parent=Ler_NEW_RNA_F_15264;
Chr2	Lerv7	exon	18933718	18933984	.	+	.	geneID=Ler_NEW_RNA_F_15264;coding_prediction=noncoding;predicted_type=noncoding;Parent=Ler_NEW_RNA_F_15264.1;
Chr2	Araport11	gene	18933752	18934035	.	-	.	geneID=AT2TE86100;coding_prediction=noncoding;predicted_type=TE;ID=AT2TE86100;
Chr2	Araport11	transcript	18933752	18934035	.	-	.	geneID=AT2TE86100;coding_prediction=noncoding;predicted_type=TE;ID=AT2TE86100;Parent=AT2TE86100;
Chr2	Araport11	exon	18933752	18934035	.	-	.	geneID=AT2TE86100;coding_prediction=noncoding;predicted_type=TE;Parent=AT2TE86100;
Chr2	Merge	gene	18953237	18954018	.	-	.	geneID=Fused_2334;coding_prediction=noncoding;predicted_type=noncoding;ID=Fused_2334;
Chr2	Merge	transcript	18953237	18954018	.	-	.	geneID=Fused_2334;coding_prediction=noncoding;predicted_type=noncoding;ID=Fused_2334.1;Parent=Fused_2334;
Chr2	Merge	exon	18953237	18954018	.	-	.	geneID=Fused_2334;coding_prediction=noncoding;predicted_type=noncoding;Parent=Fused_2334.1;
Chr2	Col	gene	18959101	18959450	.	-	.	geneID=Col_NEW_RNA_R_14483;coding_prediction=noncoding;predicted_type=noncoding;ID=Col_NEW_RNA_R_14483;
Chr2	Col	transcript	18959101	18959450	.	-	.	geneID=Col_NEW_RNA_R_14483;coding_prediction=noncoding;predicted_type=noncoding;ID=Col_NEW_RNA_R_14483.1;Parent=Col_NEW_RNA_R_14483;
Chr2	Col	exon	18959101	18959450	.	-	.	geneID=Col_NEW_RNA_R_14483;coding_prediction=noncoding;predicted_type=noncoding;Parent=Col_NEW_RNA_R_14483.1;
Chr2	Merge	gene	18961281	18962155	.	-	.	geneID=Fused_2335;coding_prediction=noncoding;predicted_type=noncoding;ID=Fused_2335;
Chr2	Merge	transcript	18961281	18962155	.	-	.	geneID=Fused_2335;coding_prediction=noncoding;predicted_type=noncoding;ID=Fused_2335.1;Parent=Fused_2335;
Chr2	Merge	exon	18961281	18962155	.	-	.	geneID=Fused_2335;coding_prediction=noncoding;predicted_type=noncoding;Parent=Fused_2335.1;
Chr2	Merge	gene	18962991	18963984	.	-	.	geneID=Fused_2336;coding_prediction=noncoding;predicted_type=noncoding;ID=Fused_2336;
Chr2	Merge	transcript	18962991	18963984	.	-	.	geneID=Fused_2336;coding_prediction=noncoding;predicted_type=noncoding;ID=Fused_2336.1;Parent=Fused_2336;
Chr2	Merge	exon	18962991	18963984	.	-	.	geneID=Fused_2336;coding_prediction=noncoding;predicted_type=noncoding;Parent=Fused_2336.1;
Chr2	Araport11	gene	18974220	18974437	.	+	.	geneID=AT2G09705;coding_prediction=noncoding;predicted_type=structural_RNA;ID=AT2G09705;
Chr2	Araport11	transcript	18974220	18974437	.	+	.	geneID=AT2G09705;coding_prediction=noncoding;predicted_type=structural_RNA;ID=AT2G09705.1;Parent=AT2G09705;
Chr2	Araport11	exon	18974220	18974437	.	+	.	geneID=AT2G09705;coding_prediction=noncoding;predicted_type=structural_RNA;Parent=AT2G09705.1;
Chr2	Araport11	gene	18977276	18978966	.	-	.	geneID=AT2G46200;coding_prediction=noncoding;predicted_type=coding;ID=AT2G46200;
Chr2	Araport11	transcript	18977276	18978966	.	-	.	geneID=AT2G46200;coding_prediction=noncoding;predicted_type=coding;ID=AT2G46200.1;Parent=AT2G46200;
Chr2	Araport11	exon	18977276	18978966	.	-	.	geneID=AT2G46200;coding_prediction=noncoding;predicted_type=coding;Parent=AT2G46200.1;
Chr2	Lerv7	gene	18998225	18998454	.	-	.	geneID=Ler_NEW_RNA_R_15687;coding_prediction=coding;predicted_type=coding;ID=Ler_NEW_RNA_R_15687;
Chr2	Lerv7	transcript	18998225	18998454	.	-	.	geneID=Ler_NEW_RNA_R_15687;coding_prediction=coding;predicted_type=coding;ID=Ler_NEW_RNA_R_15687.1;Parent=Ler_NEW_RNA_R_15687;
Chr2	Lerv7	exon	18998225	18998454	.	-	.	geneID=Ler_NEW_RNA_R_15687;coding_prediction=coding;predicted_type=coding;Parent=Ler_NEW_RNA_R_15687.1;
Chr2	Lerv7	gene	19025915	19026300	.	+	.	geneID=Ler_NEW_RNA_F_15304;coding_prediction=noncoding;predicted_type=noncoding;ID=Ler_NEW_RNA_F_15304;
Chr2	Lerv7	transcript	19025915	19026300	.	+	.	geneID=Ler_NEW_RNA_F_15304;coding_prediction=noncoding;predicted_type=noncoding;ID=Ler_NEW_RNA_F_15304.1;Parent=Ler_NEW_RNA_F_15304;
Chr2	Lerv7	exon	19025915	19026300	.	+	.	geneID=Ler_NEW_RNA_F_15304;coding_prediction=noncoding;predicted_type=noncoding;Parent=Ler_NEW_RNA_F_15304.1;
Chr2	Col	gene	19049876	19050389	.	+	.	geneID=Col_NEW_RNA_F_14293;coding_prediction=coding;predicted_type=coding;ID=Col_NEW_RNA_F_14293;
Chr2	Col	transcript	19049876	19050389	.	+	.	geneID=Col_NEW_RNA_F_14293;coding_prediction=coding;predicted_type=coding;ID=Col_NEW_RNA_F_14293.1;Parent=Col_NEW_RNA_F_14293;
Chr2	Col	exon	19049876	19050389	.	+	.	geneID=Col_NEW_RNA_F_14293;coding_prediction=coding;predicted_type=coding;Parent=Col_NEW_RNA_F_14293.1;
Chr2	Araport11	gene	19078447	19079939	.	-	.	geneID=AT2G00950;coding_prediction=noncoding;predicted_type=noncoding;ID=AT2G00950;
Chr2	Araport11	transcript	19078447	19079939	.	-	.	geneID=AT2G00950;coding_prediction=noncoding;predicted_type=noncoding;ID=AT2G00950.1;Parent=AT2G00950;
Chr2	Araport11	exon	19078447	19079939	.	-	.	geneID=AT2G00950;coding_prediction=noncoding;predicted_type=noncoding;Parent=AT2G00950.1;
Chr2	Merge	gene	19085099	19085877	.	+	.	geneID=Fused_2339;coding_prediction=coding;predicted_type=coding;ID=Fused_2339;
Chr2	Merge	transcript	19085099	19085877	.	+	.	geneID=Fused_2339;coding_prediction=coding;predicted_type=coding;ID=Fused_2339.1;Parent=Fused_2339;
Chr2	Merge	exon	19085099	19085877	.	+	.	geneID=Fused_2339;coding_prediction=coding;predicted_type=coding;Parent=Fused_2339.1;
Chr2	Merge	gene	19086709	19087035	.	+	.	geneID=Fused_2340;coding_prediction=noncoding;predicted_type=noncoding;ID=Fused_2340;
Chr2	Merge	transcript	19086709	19087035	.	+	.	geneID=Fused_2340;coding_prediction=noncoding;predicted_type=noncoding;ID=Fused_2340.1;Parent=Fused_2340;
Chr2	Merge	exon	19086709	19087035	.	+	.	geneID=Fused_2340;coding_prediction=noncoding;predicted_type=noncoding;Parent=Fused_2340.1;
Chr2	Merge	gene	19089938	19090683	.	+	.	geneID=Fused_2341;coding_prediction=noncoding;predicted_type=noncoding;ID=Fused_2341;
Chr2	Merge	transcript	19089938	19090683	.	+	.	geneID=Fused_2341;coding_prediction=noncoding;predicted_type=noncoding;ID=Fused_2341.1;Parent=Fused_2341;
Chr2	Merge	exon	19089938	19090683	.	+	.	geneID=Fused_2341;coding_prediction=noncoding;predicted_type=noncoding;Parent=Fused_2341.1;
Chr2	Merge	gene	19092374	19092869	.	+	.	geneID=Fused_2342;coding_prediction=noncoding;predicted_type=noncoding;ID=Fused_2342;
Chr2	Merge	transcript	19092374	19092869	.	+	.	geneID=Fused_2342;coding_prediction=noncoding;predicted_type=noncoding;ID=Fused_2342.1;Parent=Fused_2342;
Chr2	Merge	exon	19092374	19092869	.	+	.	geneID=Fused_2342;coding_prediction=noncoding;predicted_type=noncoding;Parent=Fused_2342.1;
Chr2	Merge	gene	19097891	19098175	.	-	.	geneID=Fused_2343;coding_prediction=noncoding;predicted_type=noncoding;ID=Fused_2343;
Chr2	Merge	transcript	19097891	19098175	.	-	.	geneID=Fused_2343;coding_prediction=noncoding;predicted_type=noncoding;ID=Fused_2343.1;Parent=Fused_2343;
Chr2	Merge	exon	19097891	19098175	.	-	.	geneID=Fused_2343;coding_prediction=noncoding;predicted_type=noncoding;Parent=Fused_2343.1;
Chr2	Merge	gene	19107581	19107951	.	-	.	geneID=Fused_2345;coding_prediction=coding;predicted_type=coding;ID=Fused_2345;
Chr2	Merge	transcript	19107581	19107951	.	-	.	geneID=Fused_2345;coding_prediction=coding;predicted_type=coding;ID=Fused_2345.1;Parent=Fused_2345;
Chr2	Merge	exon	19107581	19107951	.	-	.	geneID=Fused_2345;coding_prediction=coding;predicted_type=coding;Parent=Fused_2345.1;
Chr2	Col	gene	19109623	19110456	.	-	.	geneID=Col_NEW_RNA_R_14546;coding_prediction=noncoding;predicted_type=noncoding;ID=Col_NEW_RNA_R_14546;
Chr2	Col	transcript	19109623	19110456	.	-	.	geneID=Col_NEW_RNA_R_14546;coding_prediction=noncoding;predicted_type=noncoding;ID=Col_NEW_RNA_R_14546.1;Parent=Col_NEW_RNA_R_14546;
Chr2	Col	exon	19109623	19110456	.	-	.	geneID=Col_NEW_RNA_R_14546;coding_prediction=noncoding;predicted_type=noncoding;Parent=Col_NEW_RNA_R_14546.1;
Chr2	Lerv7	gene	19124497	19124742	.	+	.	geneID=Ler_NEW_RNA_F_15350;coding_prediction=noncoding;predicted_type=noncoding;ID=Ler_NEW_RNA_F_15350;
Chr2	Lerv7	transcript	19124497	19124742	.	+	.	geneID=Ler_NEW_RNA_F_15350;coding_prediction=noncoding;predicted_type=noncoding;ID=Ler_NEW_RNA_F_15350.1;Parent=Ler_NEW_RNA_F_15350;
Chr2	Lerv7	exon	19124497	19124742	.	+	.	geneID=Ler_NEW_RNA_F_15350;coding_prediction=noncoding;predicted_type=noncoding;Parent=Ler_NEW_RNA_F_15350.1;
Chr2	Merge	gene	19133771	19135017	.	-	.	geneID=Fused_2346;coding_prediction=noncoding;predicted_type=noncoding;ID=Fused_2346;
Chr2	Merge	transcript	19133771	19135017	.	-	.	geneID=Fused_2346;coding_prediction=noncoding;predicted_type=noncoding;ID=Fused_2346.1;Parent=Fused_2346;
Chr2	Merge	exon	19133771	19135017	.	-	.	geneID=Fused_2346;coding_prediction=noncoding;predicted_type=noncoding;Parent=Fused_2346.1;
Chr2	Araport11	gene	19135619	19136563	.	-	.	geneID=AT2G09735;coding_prediction=noncoding;predicted_type=noncoding;ID=AT2G09735;
Chr2	Araport11	transcript	19135619	19136563	.	-	.	geneID=AT2G09735;coding_prediction=noncoding;predicted_type=noncoding;ID=AT2G09735.1;Parent=AT2G09735;
Chr2	Araport11	exon	19135619	19136563	.	-	.	geneID=AT2G09735;coding_prediction=noncoding;predicted_type=noncoding;Parent=AT2G09735.1;
Chr2	Merge	gene	19138984	19140544	.	+	.	geneID=Fused_2348;coding_prediction=coding;predicted_type=coding;ID=Fused_2348;
Chr2	Merge	transcript	19138984	19140544	.	+	.	geneID=Fused_2348;coding_prediction=coding;predicted_type=coding;ID=Fused_2348.1;Parent=Fused_2348;
Chr2	Merge	exon	19138984	19140544	.	+	.	geneID=Fused_2348;coding_prediction=coding;predicted_type=coding;Parent=Fused_2348.1;
Chr2	Lerv7	gene	19145530	19146316	.	-	.	geneID=Ler_NEW_RNA_R_15751;coding_prediction=noncoding;predicted_type=noncoding;ID=Ler_NEW_RNA_R_15751;
Chr2	Lerv7	transcript	19145530	19146316	.	-	.	geneID=Ler_NEW_RNA_R_15751;coding_prediction=noncoding;predicted_type=noncoding;ID=Ler_NEW_RNA_R_15751.1;Parent=Ler_NEW_RNA_R_15751;
Chr2	Lerv7	exon	19145530	19146316	.	-	.	geneID=Ler_NEW_RNA_R_15751;coding_prediction=noncoding;predicted_type=noncoding;Parent=Ler_NEW_RNA_R_15751.1;
Chr2	Lerv7	gene	19153779	19154105	.	+	.	geneID=Ler_NEW_RNA_F_15361;coding_prediction=coding;predicted_type=coding;ID=Ler_NEW_RNA_F_15361;
Chr2	Lerv7	transcript	19153779	19154105	.	+	.	geneID=Ler_NEW_RNA_F_15361;coding_prediction=coding;predicted_type=coding;ID=Ler_NEW_RNA_F_15361.1;Parent=Ler_NEW_RNA_F_15361;
Chr2	Lerv7	exon	19153779	19154105	.	+	.	geneID=Ler_NEW_RNA_F_15361;coding_prediction=coding;predicted_type=coding;Parent=Ler_NEW_RNA_F_15361.1;
Chr2	Araport11	gene	19163650	19163914	.	-	.	geneID=AT2G00960;coding_prediction=noncoding;predicted_type=noncoding;ID=AT2G00960;
Chr2	Araport11	transcript	19163650	19163914	.	-	.	geneID=AT2G00960;coding_prediction=noncoding;predicted_type=noncoding;ID=AT2G00960.1;Parent=AT2G00960;
Chr2	Araport11	exon	19163650	19163914	.	-	.	geneID=AT2G00960;coding_prediction=noncoding;predicted_type=noncoding;Parent=AT2G00960.1;
Chr2	Lerv7	gene	19165798	19166048	.	+	.	geneID=Ler_NEW_RNA_F_15362;coding_prediction=noncoding;predicted_type=noncoding;ID=Ler_NEW_RNA_F_15362;
Chr2	Lerv7	transcript	19165798	19166048	.	+	.	geneID=Ler_NEW_RNA_F_15362;coding_prediction=noncoding;predicted_type=noncoding;ID=Ler_NEW_RNA_F_15362.1;Parent=Ler_NEW_RNA_F_15362;
Chr2	Lerv7	exon	19165798	19166048	.	+	.	geneID=Ler_NEW_RNA_F_15362;coding_prediction=noncoding;predicted_type=noncoding;Parent=Ler_NEW_RNA_F_15362.1;
Chr2	Col	gene	19177144	19177630	.	+	.	geneID=Col_NEW_RNA_F_14347;coding_prediction=noncoding;predicted_type=noncoding;ID=Col_NEW_RNA_F_14347;
Chr2	Col	transcript	19177144	19177630	.	+	.	geneID=Col_NEW_RNA_F_14347;coding_prediction=noncoding;predicted_type=noncoding;ID=Col_NEW_RNA_F_14347.1;Parent=Col_NEW_RNA_F_14347;
Chr2	Col	exon	19177144	19177630	.	+	.	geneID=Col_NEW_RNA_F_14347;coding_prediction=noncoding;predicted_type=noncoding;Parent=Col_NEW_RNA_F_14347.1;
Chr2	Col	gene	19177857	19178067	.	+	.	geneID=Col_NEW_RNA_F_14348;coding_prediction=noncoding;predicted_type=noncoding;ID=Col_NEW_RNA_F_14348;
Chr2	Col	transcript	19177857	19178067	.	+	.	geneID=Col_NEW_RNA_F_14348;coding_prediction=noncoding;predicted_type=noncoding;ID=Col_NEW_RNA_F_14348.1;Parent=Col_NEW_RNA_F_14348;
Chr2	Col	exon	19177857	19178067	.	+	.	geneID=Col_NEW_RNA_F_14348;coding_prediction=noncoding;predicted_type=noncoding;Parent=Col_NEW_RNA_F_14348.1;
Chr2	Merge	gene	19178202	19178825	.	+	.	geneID=Fused_2349;coding_prediction=noncoding;predicted_type=noncoding;ID=Fused_2349;
Chr2	Merge	transcript	19178202	19178825	.	+	.	geneID=Fused_2349;coding_prediction=noncoding;predicted_type=noncoding;ID=Fused_2349.1;Parent=Fused_2349;
Chr2	Merge	exon	19178202	19178825	.	+	.	geneID=Fused_2349;coding_prediction=noncoding;predicted_type=noncoding;Parent=Fused_2349.1;
Chr2	Merge	gene	19186225	19186441	.	+	.	geneID=Fused_2350;coding_prediction=noncoding;predicted_type=noncoding;ID=Fused_2350;
Chr2	Merge	transcript	19186225	19186441	.	+	.	geneID=Fused_2350;coding_prediction=noncoding;predicted_type=noncoding;ID=Fused_2350.1;Parent=Fused_2350;
Chr2	Merge	exon	19186225	19186441	.	+	.	geneID=Fused_2350;coding_prediction=noncoding;predicted_type=noncoding;Parent=Fused_2350.1;
Chr2	Merge	gene	19191663	19192516	.	-	.	geneID=Fused_2351;coding_prediction=noncoding;predicted_type=noncoding;ID=Fused_2351;
Chr2	Merge	transcript	19191663	19192516	.	-	.	geneID=Fused_2351;coding_prediction=noncoding;predicted_type=noncoding;ID=Fused_2351.1;Parent=Fused_2351;
Chr2	Merge	exon	19191663	19192516	.	-	.	geneID=Fused_2351;coding_prediction=noncoding;predicted_type=noncoding;Parent=Fused_2351.1;
Chr2	Col	gene	19204272	19204943	.	-	.	geneID=Col_NEW_RNA_R_14583;coding_prediction=noncoding;predicted_type=noncoding;ID=Col_NEW_RNA_R_14583;
Chr2	Col	transcript	19204272	19204943	.	-	.	geneID=Col_NEW_RNA_R_14583;coding_prediction=noncoding;predicted_type=noncoding;ID=Col_NEW_RNA_R_14583.1;Parent=Col_NEW_RNA_R_14583;
Chr2	Col	exon	19204272	19204943	.	-	.	geneID=Col_NEW_RNA_R_14583;coding_prediction=noncoding;predicted_type=noncoding;Parent=Col_NEW_RNA_R_14583.1;
Chr2	Col	gene	19205177	19205442	.	+	.	geneID=Col_NEW_RNA_F_14363;coding_prediction=coding;predicted_type=coding;ID=Col_NEW_RNA_F_14363;
Chr2	Col	transcript	19205177	19205442	.	+	.	geneID=Col_NEW_RNA_F_14363;coding_prediction=coding;predicted_type=coding;ID=Col_NEW_RNA_F_14363.1;Parent=Col_NEW_RNA_F_14363;
Chr2	Col	exon	19205177	19205442	.	+	.	geneID=Col_NEW_RNA_F_14363;coding_prediction=coding;predicted_type=coding;Parent=Col_NEW_RNA_F_14363.1;
Chr2	Lerv7	gene	19206819	19207049	.	+	.	geneID=Ler_NEW_RNA_F_15384;coding_prediction=coding;predicted_type=coding;ID=Ler_NEW_RNA_F_15384;
Chr2	Lerv7	transcript	19206819	19207049	.	+	.	geneID=Ler_NEW_RNA_F_15384;coding_prediction=coding;predicted_type=coding;ID=Ler_NEW_RNA_F_15384.1;Parent=Ler_NEW_RNA_F_15384;
Chr2	Lerv7	exon	19206819	19207049	.	+	.	geneID=Ler_NEW_RNA_F_15384;coding_prediction=coding;predicted_type=coding;Parent=Ler_NEW_RNA_F_15384.1;
Chr2	Col	gene	19208299	19208572	.	+	.	geneID=Col_NEW_RNA_F_14367;coding_prediction=noncoding;predicted_type=noncoding;ID=Col_NEW_RNA_F_14367;
Chr2	Col	transcript	19208299	19208572	.	+	.	geneID=Col_NEW_RNA_F_14367;coding_prediction=noncoding;predicted_type=noncoding;ID=Col_NEW_RNA_F_14367.1;Parent=Col_NEW_RNA_F_14367;
Chr2	Col	exon	19208299	19208572	.	+	.	geneID=Col_NEW_RNA_F_14367;coding_prediction=noncoding;predicted_type=noncoding;Parent=Col_NEW_RNA_F_14367.1;
Chr2	Araport11	gene	19220080	19220344	.	+	.	geneID=AT2G46765;coding_prediction=noncoding;predicted_type=coding;ID=AT2G46765;
Chr2	Araport11	transcript	19220080	19220344	.	+	.	geneID=AT2G46765;coding_prediction=noncoding;predicted_type=coding;ID=AT2G46765.1;Parent=AT2G46765;
Chr2	Araport11	exon	19220080	19220344	.	+	.	geneID=AT2G46765;coding_prediction=noncoding;predicted_type=coding;Parent=AT2G46765.1;
Chr2	Araport11	gene	19237226	19237806	.	-	.	geneID=AT2TE87610;coding_prediction=noncoding;predicted_type=TE;ID=AT2TE87610;
Chr2	Araport11	transcript	19237226	19237806	.	-	.	geneID=AT2TE87610;coding_prediction=noncoding;predicted_type=TE;ID=AT2TE87610;Parent=AT2TE87610;
Chr2	Araport11	exon	19237226	19237806	.	-	.	geneID=AT2TE87610;coding_prediction=noncoding;predicted_type=TE;Parent=AT2TE87610;
Chr2	Lerv7	gene	19238829	19239116	.	-	.	geneID=Ler_NEW_RNA_R_15781;coding_prediction=noncoding;predicted_type=noncoding;ID=Ler_NEW_RNA_R_15781;
Chr2	Lerv7	transcript	19238829	19239116	.	-	.	geneID=Ler_NEW_RNA_R_15781;coding_prediction=noncoding;predicted_type=noncoding;ID=Ler_NEW_RNA_R_15781.1;Parent=Ler_NEW_RNA_R_15781;
Chr2	Lerv7	exon	19238829	19239116	.	-	.	geneID=Ler_NEW_RNA_R_15781;coding_prediction=noncoding;predicted_type=noncoding;Parent=Ler_NEW_RNA_R_15781.1;
Chr2	Merge	gene	19240133	19242434	.	-	.	geneID=Fused_2353;coding_prediction=coding;predicted_type=coding;ID=Fused_2353;
Chr2	Merge	transcript	19240133	19242434	.	-	.	geneID=Fused_2353;coding_prediction=coding;predicted_type=coding;ID=Fused_2353.1;Parent=Fused_2353;
Chr2	Merge	exon	19240133	19242434	.	-	.	geneID=Fused_2353;coding_prediction=coding;predicted_type=coding;Parent=Fused_2353.1;
Chr2	Lerv7	gene	19271104	19271462	.	-	.	geneID=Ler_NEW_RNA_R_15794;coding_prediction=noncoding;predicted_type=noncoding;ID=Ler_NEW_RNA_R_15794;
Chr2	Lerv7	transcript	19271104	19271462	.	-	.	geneID=Ler_NEW_RNA_R_15794;coding_prediction=noncoding;predicted_type=noncoding;ID=Ler_NEW_RNA_R_15794.1;Parent=Ler_NEW_RNA_R_15794;
Chr2	Lerv7	exon	19271104	19271462	.	-	.	geneID=Ler_NEW_RNA_R_15794;coding_prediction=noncoding;predicted_type=noncoding;Parent=Ler_NEW_RNA_R_15794.1;
Chr2	Col	gene	19272474	19273390	.	-	.	geneID=Col_NEW_RNA_R_14612;coding_prediction=noncoding;predicted_type=noncoding;ID=Col_NEW_RNA_R_14612;
Chr2	Col	transcript	19272474	19273390	.	-	.	geneID=Col_NEW_RNA_R_14612;coding_prediction=noncoding;predicted_type=noncoding;ID=Col_NEW_RNA_R_14612.1;Parent=Col_NEW_RNA_R_14612;
Chr2	Col	exon	19272474	19273390	.	-	.	geneID=Col_NEW_RNA_R_14612;coding_prediction=noncoding;predicted_type=noncoding;Parent=Col_NEW_RNA_R_14612.1;
Chr2	Col	gene	19281450	19281784	.	+	.	geneID=Col_NEW_RNA_F_14398;coding_prediction=noncoding;predicted_type=noncoding;ID=Col_NEW_RNA_F_14398;
Chr2	Col	transcript	19281450	19281784	.	+	.	geneID=Col_NEW_RNA_F_14398;coding_prediction=noncoding;predicted_type=noncoding;ID=Col_NEW_RNA_F_14398.1;Parent=Col_NEW_RNA_F_14398;
Chr2	Col	exon	19281450	19281784	.	+	.	geneID=Col_NEW_RNA_F_14398;coding_prediction=noncoding;predicted_type=noncoding;Parent=Col_NEW_RNA_F_14398.1;
Chr2	Lerv7	gene	19286835	19287116	.	+	.	geneID=Ler_NEW_RNA_F_15418;coding_prediction=noncoding;predicted_type=noncoding;ID=Ler_NEW_RNA_F_15418;
Chr2	Lerv7	transcript	19286835	19287116	.	+	.	geneID=Ler_NEW_RNA_F_15418;coding_prediction=noncoding;predicted_type=noncoding;ID=Ler_NEW_RNA_F_15418.1;Parent=Ler_NEW_RNA_F_15418;
Chr2	Lerv7	exon	19286835	19287116	.	+	.	geneID=Ler_NEW_RNA_F_15418;coding_prediction=noncoding;predicted_type=noncoding;Parent=Ler_NEW_RNA_F_15418.1;
Chr2	Lerv7	gene	19300058	19300538	.	+	.	geneID=Ler_NEW_RNA_F_15423;coding_prediction=noncoding;predicted_type=noncoding;ID=Ler_NEW_RNA_F_15423;
Chr2	Lerv7	transcript	19300058	19300538	.	+	.	geneID=Ler_NEW_RNA_F_15423;coding_prediction=noncoding;predicted_type=noncoding;ID=Ler_NEW_RNA_F_15423.1;Parent=Ler_NEW_RNA_F_15423;
Chr2	Lerv7	exon	19300058	19300538	.	+	.	geneID=Ler_NEW_RNA_F_15423;coding_prediction=noncoding;predicted_type=noncoding;Parent=Ler_NEW_RNA_F_15423.1;
Chr2	Merge	gene	19310079	19313572	.	+	.	geneID=Fused_2355;coding_prediction=noncoding;predicted_type=noncoding;ID=Fused_2355;
Chr2	Merge	transcript	19310079	19313572	.	+	.	geneID=Fused_2355;coding_prediction=noncoding;predicted_type=noncoding;ID=Fused_2355.1;Parent=Fused_2355;
Chr2	Merge	exon	19310079	19311533	.	+	.	geneID=Fused_2355;coding_prediction=noncoding;predicted_type=noncoding;Parent=Fused_2355.1;
Chr2	Merge	exon	19311559	19313572	.	+	.	geneID=Fused_2355;coding_prediction=noncoding;predicted_type=noncoding;Parent=Fused_2355.1;
Chr2	Merge	gene	19314272	19314798	.	+	.	geneID=Fused_2356;coding_prediction=noncoding;predicted_type=noncoding;ID=Fused_2356;
Chr2	Merge	transcript	19314272	19314798	.	+	.	geneID=Fused_2356;coding_prediction=noncoding;predicted_type=noncoding;ID=Fused_2356.1;Parent=Fused_2356;
Chr2	Merge	exon	19314272	19314798	.	+	.	geneID=Fused_2356;coding_prediction=noncoding;predicted_type=noncoding;Parent=Fused_2356.1;
Chr2	Merge	gene	19318479	19319206	.	-	.	geneID=Fused_2357;coding_prediction=coding;predicted_type=coding;ID=Fused_2357;
Chr2	Merge	transcript	19318479	19319206	.	-	.	geneID=Fused_2357;coding_prediction=coding;predicted_type=coding;ID=Fused_2357.1;Parent=Fused_2357;
Chr2	Merge	exon	19318479	19319206	.	-	.	geneID=Fused_2357;coding_prediction=coding;predicted_type=coding;Parent=Fused_2357.1;
Chr2	Lerv7	gene	19340521	19340746	.	-	.	geneID=Ler_NEW_RNA_R_15818;coding_prediction=noncoding;predicted_type=noncoding;ID=Ler_NEW_RNA_R_15818;
Chr2	Lerv7	transcript	19340521	19340746	.	-	.	geneID=Ler_NEW_RNA_R_15818;coding_prediction=noncoding;predicted_type=noncoding;ID=Ler_NEW_RNA_R_15818.1;Parent=Ler_NEW_RNA_R_15818;
Chr2	Lerv7	exon	19340521	19340746	.	-	.	geneID=Ler_NEW_RNA_R_15818;coding_prediction=noncoding;predicted_type=noncoding;Parent=Ler_NEW_RNA_R_15818.1;
Chr2	Merge	gene	19349556	19350706	.	+	.	geneID=Fused_2358;coding_prediction=noncoding;predicted_type=noncoding;ID=Fused_2358;
Chr2	Merge	transcript	19349556	19350706	.	+	.	geneID=Fused_2358;coding_prediction=noncoding;predicted_type=noncoding;ID=Fused_2358.1;Parent=Fused_2358;
Chr2	Merge	exon	19349556	19350706	.	+	.	geneID=Fused_2358;coding_prediction=noncoding;predicted_type=noncoding;Parent=Fused_2358.1;
Chr2	Lerv7	gene	19351667	19352130	.	+	.	geneID=Ler_NEW_RNA_F_15448;coding_prediction=coding;predicted_type=coding;ID=Ler_NEW_RNA_F_15448;
Chr2	Lerv7	transcript	19351667	19352130	.	+	.	geneID=Ler_NEW_RNA_F_15448;coding_prediction=coding;predicted_type=coding;ID=Ler_NEW_RNA_F_15448.1;Parent=Ler_NEW_RNA_F_15448;
Chr2	Lerv7	exon	19351667	19352130	.	+	.	geneID=Ler_NEW_RNA_F_15448;coding_prediction=coding;predicted_type=coding;Parent=Ler_NEW_RNA_F_15448.1;
Chr2	Araport11	gene	19352353	19353371	.	+	.	geneID=AT2G00970;coding_prediction=coding;predicted_type=noncoding;ID=AT2G00970;
Chr2	Araport11	transcript	19352353	19353371	.	+	.	geneID=AT2G00970;coding_prediction=coding;predicted_type=noncoding;ID=AT2G00970.1;Parent=AT2G00970;
Chr2	Araport11	exon	19352353	19353371	.	+	.	geneID=AT2G00970;coding_prediction=coding;predicted_type=noncoding;Parent=AT2G00970.1;
Chr2	Araport11	gene	19398274	19399314	.	+	.	geneID=AT2G47245;coding_prediction=noncoding;predicted_type=coding;ID=AT2G47245;
Chr2	Araport11	transcript	19398274	19399314	.	+	.	geneID=AT2G47245;coding_prediction=noncoding;predicted_type=coding;ID=AT2G47245.1;Parent=AT2G47245;
Chr2	Araport11	exon	19398274	19398428	.	+	.	geneID=AT2G47245;coding_prediction=noncoding;predicted_type=coding;Parent=AT2G47245.1;
Chr2	Araport11	exon	19398508	19398576	.	+	.	geneID=AT2G47245;coding_prediction=noncoding;predicted_type=coding;Parent=AT2G47245.1;
Chr2	Araport11	exon	19398786	19399314	.	+	.	geneID=AT2G47245;coding_prediction=noncoding;predicted_type=coding;Parent=AT2G47245.1;
Chr2	Merge	gene	19411744	19412049	.	+	.	geneID=Fused_2361;coding_prediction=coding;predicted_type=coding;ID=Fused_2361;
Chr2	Merge	transcript	19411744	19412049	.	+	.	geneID=Fused_2361;coding_prediction=coding;predicted_type=coding;ID=Fused_2361.1;Parent=Fused_2361;
Chr2	Merge	exon	19411744	19412049	.	+	.	geneID=Fused_2361;coding_prediction=coding;predicted_type=coding;Parent=Fused_2361.1;
Chr2	Lerv7	gene	19429364	19429571	.	+	.	geneID=Ler_NEW_RNA_F_15471;coding_prediction=noncoding;predicted_type=noncoding;ID=Ler_NEW_RNA_F_15471;
Chr2	Lerv7	transcript	19429364	19429571	.	+	.	geneID=Ler_NEW_RNA_F_15471;coding_prediction=noncoding;predicted_type=noncoding;ID=Ler_NEW_RNA_F_15471.1;Parent=Ler_NEW_RNA_F_15471;
Chr2	Lerv7	exon	19429364	19429571	.	+	.	geneID=Ler_NEW_RNA_F_15471;coding_prediction=noncoding;predicted_type=noncoding;Parent=Ler_NEW_RNA_F_15471.1;
Chr2	Merge	gene	19437602	19438740	.	-	.	geneID=Fused_2363;coding_prediction=coding;predicted_type=coding;ID=Fused_2363;
Chr2	Merge	transcript	19437602	19438740	.	-	.	geneID=Fused_2363;coding_prediction=coding;predicted_type=coding;ID=Fused_2363.1;Parent=Fused_2363;
Chr2	Merge	exon	19437602	19438740	.	-	.	geneID=Fused_2363;coding_prediction=coding;predicted_type=coding;Parent=Fused_2363.1;
Chr2	Merge	gene	19458374	19458804	.	-	.	geneID=Fused_2364;coding_prediction=noncoding;predicted_type=noncoding;ID=Fused_2364;
Chr2	Merge	transcript	19458374	19458804	.	-	.	geneID=Fused_2364;coding_prediction=noncoding;predicted_type=noncoding;ID=Fused_2364.1;Parent=Fused_2364;
Chr2	Merge	exon	19458374	19458804	.	-	.	geneID=Fused_2364;coding_prediction=noncoding;predicted_type=noncoding;Parent=Fused_2364.1;
Chr2	Merge	gene	19469693	19471821	.	-	.	geneID=Fused_2365;coding_prediction=noncoding;predicted_type=noncoding;ID=Fused_2365;
Chr2	Merge	transcript	19469693	19471821	.	-	.	geneID=Fused_2365;coding_prediction=noncoding;predicted_type=noncoding;ID=Fused_2365.1;Parent=Fused_2365;
Chr2	Merge	exon	19469693	19471821	.	-	.	geneID=Fused_2365;coding_prediction=noncoding;predicted_type=noncoding;Parent=Fused_2365.1;
Chr2	CANTATAdb	gene	19472599	19473866	.	-	.	geneID=CNT2087564;coding_prediction=coding;predicted_type=noncoding;ID=CNT2087564;
Chr2	CANTATAdb	transcript	19472599	19473866	.	-	.	geneID=CNT2087564;coding_prediction=coding;predicted_type=noncoding;ID=CNT2087564;Parent=CNT2087564;
Chr2	CANTATAdb	exon	19472599	19473866	.	-	.	geneID=CNT2087564;coding_prediction=coding;predicted_type=noncoding;Parent=CNT2087564;
Chr2	Merge	gene	19478524	19479328	.	-	.	geneID=Fused_2367;coding_prediction=noncoding;predicted_type=noncoding;ID=Fused_2367;
Chr2	Merge	transcript	19478524	19479328	.	-	.	geneID=Fused_2367;coding_prediction=noncoding;predicted_type=noncoding;ID=Fused_2367.1;Parent=Fused_2367;
Chr2	Merge	exon	19478524	19479328	.	-	.	geneID=Fused_2367;coding_prediction=noncoding;predicted_type=noncoding;Parent=Fused_2367.1;
Chr2	Merge	gene	19483585	19483869	.	-	.	geneID=Fused_2368;coding_prediction=noncoding;predicted_type=noncoding;ID=Fused_2368;
Chr2	Merge	transcript	19483585	19483869	.	-	.	geneID=Fused_2368;coding_prediction=noncoding;predicted_type=noncoding;ID=Fused_2368.1;Parent=Fused_2368;
Chr2	Merge	exon	19483585	19483869	.	-	.	geneID=Fused_2368;coding_prediction=noncoding;predicted_type=noncoding;Parent=Fused_2368.1;
Chr2	Araport11	gene	19484175	19484710	.	+	.	geneID=AT2G09905;coding_prediction=coding;predicted_type=noncoding;ID=AT2G09905;
Chr2	Araport11	transcript	19484175	19484710	.	+	.	geneID=AT2G09905;coding_prediction=coding;predicted_type=noncoding;ID=AT2G09905.1;Parent=AT2G09905;
Chr2	Araport11	exon	19484175	19484710	.	+	.	geneID=AT2G09905;coding_prediction=coding;predicted_type=noncoding;Parent=AT2G09905.1;
Chr2	Merge	gene	19485871	19486469	.	-	.	geneID=Fused_2370;coding_prediction=noncoding;predicted_type=noncoding;ID=Fused_2370;
Chr2	Merge	transcript	19485871	19486469	.	-	.	geneID=Fused_2370;coding_prediction=noncoding;predicted_type=noncoding;ID=Fused_2370.1;Parent=Fused_2370;
Chr2	Merge	exon	19485871	19486469	.	-	.	geneID=Fused_2370;coding_prediction=noncoding;predicted_type=noncoding;Parent=Fused_2370.1;
Chr2	Merge	gene	19497229	19497757	.	-	.	geneID=Fused_2371;coding_prediction=noncoding;predicted_type=noncoding;ID=Fused_2371;
Chr2	Merge	transcript	19497229	19497757	.	-	.	geneID=Fused_2371;coding_prediction=noncoding;predicted_type=noncoding;ID=Fused_2371.1;Parent=Fused_2371;
Chr2	Merge	exon	19497229	19497757	.	-	.	geneID=Fused_2371;coding_prediction=noncoding;predicted_type=noncoding;Parent=Fused_2371.1;
Chr2	Lerv7	gene	19498411	19498677	.	-	.	geneID=Ler_NEW_RNA_R_15885;coding_prediction=noncoding;predicted_type=noncoding;ID=Ler_NEW_RNA_R_15885;
Chr2	Lerv7	transcript	19498411	19498677	.	-	.	geneID=Ler_NEW_RNA_R_15885;coding_prediction=noncoding;predicted_type=noncoding;ID=Ler_NEW_RNA_R_15885.1;Parent=Ler_NEW_RNA_R_15885;
Chr2	Lerv7	exon	19498411	19498677	.	-	.	geneID=Ler_NEW_RNA_R_15885;coding_prediction=noncoding;predicted_type=noncoding;Parent=Ler_NEW_RNA_R_15885.1;
Chr2	Merge	gene	19506164	19506445	.	-	.	geneID=Fused_2372;coding_prediction=noncoding;predicted_type=noncoding;ID=Fused_2372;
Chr2	Merge	transcript	19506164	19506445	.	-	.	geneID=Fused_2372;coding_prediction=noncoding;predicted_type=noncoding;ID=Fused_2372.1;Parent=Fused_2372;
Chr2	Merge	exon	19506164	19506445	.	-	.	geneID=Fused_2372;coding_prediction=noncoding;predicted_type=noncoding;Parent=Fused_2372.1;
Chr2	Lerv7	gene	19509051	19509487	.	-	.	geneID=Ler_NEW_RNA_R_15891;coding_prediction=coding;predicted_type=coding;ID=Ler_NEW_RNA_R_15891;
Chr2	Lerv7	transcript	19509051	19509487	.	-	.	geneID=Ler_NEW_RNA_R_15891;coding_prediction=coding;predicted_type=coding;ID=Ler_NEW_RNA_R_15891.1;Parent=Ler_NEW_RNA_R_15891;
Chr2	Lerv7	exon	19509051	19509487	.	-	.	geneID=Ler_NEW_RNA_R_15891;coding_prediction=coding;predicted_type=coding;Parent=Ler_NEW_RNA_R_15891.1;
Chr2	Merge	gene	19509877	19510408	.	-	.	geneID=Fused_2373;coding_prediction=coding;predicted_type=coding;ID=Fused_2373;
Chr2	Merge	transcript	19509877	19510408	.	-	.	geneID=Fused_2373;coding_prediction=coding;predicted_type=coding;ID=Fused_2373.1;Parent=Fused_2373;
Chr2	Merge	exon	19509877	19510408	.	-	.	geneID=Fused_2373;coding_prediction=coding;predicted_type=coding;Parent=Fused_2373.1;
Chr2	Col	gene	19512287	19512633	.	+	.	geneID=Col_NEW_RNA_F_14487;coding_prediction=noncoding;predicted_type=noncoding;ID=Col_NEW_RNA_F_14487;
Chr2	Col	transcript	19512287	19512633	.	+	.	geneID=Col_NEW_RNA_F_14487;coding_prediction=noncoding;predicted_type=noncoding;ID=Col_NEW_RNA_F_14487.1;Parent=Col_NEW_RNA_F_14487;
Chr2	Col	exon	19512287	19512633	.	+	.	geneID=Col_NEW_RNA_F_14487;coding_prediction=noncoding;predicted_type=noncoding;Parent=Col_NEW_RNA_F_14487.1;
Chr2	Lerv7	gene	19526572	19526849	.	+	.	geneID=Ler_NEW_RNA_F_15505;coding_prediction=noncoding;predicted_type=noncoding;ID=Ler_NEW_RNA_F_15505;
Chr2	Lerv7	transcript	19526572	19526849	.	+	.	geneID=Ler_NEW_RNA_F_15505;coding_prediction=noncoding;predicted_type=noncoding;ID=Ler_NEW_RNA_F_15505.1;Parent=Ler_NEW_RNA_F_15505;
Chr2	Lerv7	exon	19526572	19526849	.	+	.	geneID=Ler_NEW_RNA_F_15505;coding_prediction=noncoding;predicted_type=noncoding;Parent=Ler_NEW_RNA_F_15505.1;
Chr2	Merge	gene	19531274	19531557	.	-	.	geneID=Fused_2374;coding_prediction=noncoding;predicted_type=noncoding;ID=Fused_2374;
Chr2	Merge	transcript	19531274	19531557	.	-	.	geneID=Fused_2374;coding_prediction=noncoding;predicted_type=noncoding;ID=Fused_2374.1;Parent=Fused_2374;
Chr2	Merge	exon	19531274	19531557	.	-	.	geneID=Fused_2374;coding_prediction=noncoding;predicted_type=noncoding;Parent=Fused_2374.1;
Chr2	Araport11	gene	19538730	19539449	.	+	.	geneID=AT2G47640;coding_prediction=noncoding;predicted_type=coding;ID=AT2G47640;
Chr2	Araport11	transcript	19538730	19539449	.	+	.	geneID=AT2G47640;coding_prediction=noncoding;predicted_type=coding;ID=AT2G47640.3;Parent=AT2G47640;
Chr2	Araport11	exon	19538730	19539449	.	+	.	geneID=AT2G47640;coding_prediction=noncoding;predicted_type=coding;Parent=AT2G47640.3;
Chr2	Merge	gene	19540379	19541782	.	+	.	geneID=Fused_2376;coding_prediction=noncoding;predicted_type=noncoding;ID=Fused_2376;
Chr2	Merge	transcript	19540379	19541782	.	+	.	geneID=Fused_2376;coding_prediction=noncoding;predicted_type=noncoding;ID=Fused_2376.1;Parent=Fused_2376;
Chr2	Merge	exon	19540379	19541514	.	+	.	geneID=Fused_2376;coding_prediction=noncoding;predicted_type=noncoding;Parent=Fused_2376.1;
Chr2	Merge	exon	19541596	19541782	.	+	.	geneID=Fused_2376;coding_prediction=noncoding;predicted_type=noncoding;Parent=Fused_2376.1;
Chr2	CANTATAdb	gene	19551174	19552105	.	-	.	geneID=CNT2086340;coding_prediction=noncoding;predicted_type=noncoding;ID=CNT2086340;
Chr2	CANTATAdb	transcript	19551174	19552105	.	-	.	geneID=CNT2086340;coding_prediction=noncoding;predicted_type=noncoding;ID=CNT2086340;Parent=CNT2086340;
Chr2	CANTATAdb	exon	19551174	19552105	.	-	.	geneID=CNT2086340;coding_prediction=noncoding;predicted_type=noncoding;Parent=CNT2086340;
Chr2	Merge	gene	19556399	19557322	.	-	.	geneID=Fused_2378;coding_prediction=noncoding;predicted_type=noncoding;ID=Fused_2378;
Chr2	Merge	transcript	19556399	19557322	.	-	.	geneID=Fused_2378;coding_prediction=noncoding;predicted_type=noncoding;ID=Fused_2378.1;Parent=Fused_2378;
Chr2	Merge	exon	19556399	19557322	.	-	.	geneID=Fused_2378;coding_prediction=noncoding;predicted_type=noncoding;Parent=Fused_2378.1;
Chr2	Merge	gene	19557953	19558557	.	-	.	geneID=Fused_2379;coding_prediction=noncoding;predicted_type=noncoding;ID=Fused_2379;
Chr2	Merge	transcript	19557953	19558557	.	-	.	geneID=Fused_2379;coding_prediction=noncoding;predicted_type=noncoding;ID=Fused_2379.1;Parent=Fused_2379;
Chr2	Merge	exon	19557953	19558557	.	-	.	geneID=Fused_2379;coding_prediction=noncoding;predicted_type=noncoding;Parent=Fused_2379.1;
Chr2	Merge	gene	19558816	19559329	.	-	.	geneID=Fused_2380;coding_prediction=noncoding;predicted_type=noncoding;ID=Fused_2380;
Chr2	Merge	transcript	19558816	19559329	.	-	.	geneID=Fused_2380;coding_prediction=noncoding;predicted_type=noncoding;ID=Fused_2380.1;Parent=Fused_2380;
Chr2	Merge	exon	19558816	19559329	.	-	.	geneID=Fused_2380;coding_prediction=noncoding;predicted_type=noncoding;Parent=Fused_2380.1;
Chr2	Lerv7	gene	19571113	19571317	.	+	.	geneID=Ler_NEW_RNA_F_15533;coding_prediction=noncoding;predicted_type=noncoding;ID=Ler_NEW_RNA_F_15533;
Chr2	Lerv7	transcript	19571113	19571317	.	+	.	geneID=Ler_NEW_RNA_F_15533;coding_prediction=noncoding;predicted_type=noncoding;ID=Ler_NEW_RNA_F_15533.1;Parent=Ler_NEW_RNA_F_15533;
Chr2	Lerv7	exon	19571113	19571317	.	+	.	geneID=Ler_NEW_RNA_F_15533;coding_prediction=noncoding;predicted_type=noncoding;Parent=Ler_NEW_RNA_F_15533.1;
Chr2	Merge	gene	19579452	19579701	.	-	.	geneID=Fused_2381;coding_prediction=coding;predicted_type=coding;ID=Fused_2381;
Chr2	Merge	transcript	19579452	19579701	.	-	.	geneID=Fused_2381;coding_prediction=coding;predicted_type=coding;ID=Fused_2381.1;Parent=Fused_2381;
Chr2	Merge	exon	19579452	19579701	.	-	.	geneID=Fused_2381;coding_prediction=coding;predicted_type=coding;Parent=Fused_2381.1;
Chr2	Merge	gene	19593780	19594017	.	+	.	geneID=Fused_2382;coding_prediction=noncoding;predicted_type=noncoding;ID=Fused_2382;
Chr2	Merge	transcript	19593780	19594017	.	+	.	geneID=Fused_2382;coding_prediction=noncoding;predicted_type=noncoding;ID=Fused_2382.1;Parent=Fused_2382;
Chr2	Merge	exon	19593780	19594017	.	+	.	geneID=Fused_2382;coding_prediction=noncoding;predicted_type=noncoding;Parent=Fused_2382.1;
Chr2	Araport11	gene	19594075	19595123	.	+	.	geneID=AT2G47844;coding_prediction=noncoding;predicted_type=coding;ID=AT2G47844;
Chr2	Araport11	transcript	19594075	19595123	.	+	.	geneID=AT2G47844;coding_prediction=noncoding;predicted_type=coding;ID=AT2G47844.1;Parent=AT2G47844;
Chr2	Araport11	exon	19594075	19595123	.	+	.	geneID=AT2G47844;coding_prediction=noncoding;predicted_type=coding;Parent=AT2G47844.1;
Chr2	CANTATAdb	gene	19599856	19602314	.	-	.	geneID=CNT2085965;coding_prediction=noncoding;predicted_type=noncoding;ID=CNT2085965;
Chr2	CANTATAdb	transcript	19599856	19602314	.	-	.	geneID=CNT2085965;coding_prediction=noncoding;predicted_type=noncoding;ID=CNT2085965;Parent=CNT2085965;
Chr2	CANTATAdb	exon	19599856	19600196	.	-	.	geneID=CNT2085965;coding_prediction=noncoding;predicted_type=noncoding;Parent=CNT2085965;
Chr2	CANTATAdb	exon	19600334	19602314	.	-	.	geneID=CNT2085965;coding_prediction=noncoding;predicted_type=noncoding;Parent=CNT2085965;
Chr2	Merge	gene	19608215	19609485	.	-	.	geneID=Fused_2385;coding_prediction=noncoding;predicted_type=noncoding;ID=Fused_2385;
Chr2	Merge	transcript	19608215	19609485	.	-	.	geneID=Fused_2385;coding_prediction=noncoding;predicted_type=noncoding;ID=Fused_2385.1;Parent=Fused_2385;
Chr2	Merge	exon	19608215	19609485	.	-	.	geneID=Fused_2385;coding_prediction=noncoding;predicted_type=noncoding;Parent=Fused_2385.1;
Chr2	Merge	gene	19614008	19615543	.	-	.	geneID=Fused_2386;coding_prediction=noncoding;predicted_type=noncoding;ID=Fused_2386;
Chr2	Merge	transcript	19614008	19615543	.	-	.	geneID=Fused_2386;coding_prediction=noncoding;predicted_type=noncoding;ID=Fused_2386.1;Parent=Fused_2386;
Chr2	Merge	exon	19614008	19615543	.	-	.	geneID=Fused_2386;coding_prediction=noncoding;predicted_type=noncoding;Parent=Fused_2386.1;
Chr2	Col	gene	19625602	19625926	.	-	.	geneID=Col_NEW_RNA_R_14752;coding_prediction=noncoding;predicted_type=noncoding;ID=Col_NEW_RNA_R_14752;
Chr2	Col	transcript	19625602	19625926	.	-	.	geneID=Col_NEW_RNA_R_14752;coding_prediction=noncoding;predicted_type=noncoding;ID=Col_NEW_RNA_R_14752.1;Parent=Col_NEW_RNA_R_14752;
Chr2	Col	exon	19625602	19625926	.	-	.	geneID=Col_NEW_RNA_R_14752;coding_prediction=noncoding;predicted_type=noncoding;Parent=Col_NEW_RNA_R_14752.1;
Chr2	Merge	gene	19629497	19629738	.	-	.	geneID=Fused_2387;coding_prediction=noncoding;predicted_type=noncoding;ID=Fused_2387;
Chr2	Merge	transcript	19629497	19629738	.	-	.	geneID=Fused_2387;coding_prediction=noncoding;predicted_type=noncoding;ID=Fused_2387.1;Parent=Fused_2387;
Chr2	Merge	exon	19629497	19629738	.	-	.	geneID=Fused_2387;coding_prediction=noncoding;predicted_type=noncoding;Parent=Fused_2387.1;
Chr2	Araport11	gene	19637324	19637606	.	+	.	geneID=AT2G09975;coding_prediction=noncoding;predicted_type=noncoding;ID=AT2G09975;
Chr2	Araport11	transcript	19637324	19637606	.	+	.	geneID=AT2G09975;coding_prediction=noncoding;predicted_type=noncoding;ID=AT2G09975.1;Parent=AT2G09975;
Chr2	Araport11	exon	19637324	19637606	.	+	.	geneID=AT2G09975;coding_prediction=noncoding;predicted_type=noncoding;Parent=AT2G09975.1;
Chr2	Merge	gene	19641347	19643431	.	-	.	geneID=Fused_2389;coding_prediction=noncoding;predicted_type=noncoding;ID=Fused_2389;
Chr2	Merge	transcript	19641347	19643431	.	-	.	geneID=Fused_2389;coding_prediction=noncoding;predicted_type=noncoding;ID=Fused_2389.1;Parent=Fused_2389;
Chr2	Merge	exon	19641347	19643431	.	-	.	geneID=Fused_2389;coding_prediction=noncoding;predicted_type=noncoding;Parent=Fused_2389.1;
Chr2	Merge	gene	19649182	19650250	.	+	.	geneID=Fused_2390;coding_prediction=noncoding;predicted_type=noncoding;ID=Fused_2390;
Chr2	Merge	transcript	19649182	19650250	.	+	.	geneID=Fused_2390;coding_prediction=noncoding;predicted_type=noncoding;ID=Fused_2390.1;Parent=Fused_2390;
Chr2	Merge	exon	19649182	19650250	.	+	.	geneID=Fused_2390;coding_prediction=noncoding;predicted_type=noncoding;Parent=Fused_2390.1;
Chr2	Merge	gene	19662320	19662672	.	+	.	geneID=Fused_2391;coding_prediction=noncoding;predicted_type=noncoding;ID=Fused_2391;
Chr2	Merge	transcript	19662320	19662672	.	+	.	geneID=Fused_2391;coding_prediction=noncoding;predicted_type=noncoding;ID=Fused_2391.1;Parent=Fused_2391;
Chr2	Merge	exon	19662320	19662672	.	+	.	geneID=Fused_2391;coding_prediction=noncoding;predicted_type=noncoding;Parent=Fused_2391.1;
Chr2	CANTATAdb	gene	19669069	19670119	.	+	.	geneID=CNT2085518;coding_prediction=noncoding;predicted_type=noncoding;ID=CNT2085518;
Chr2	CANTATAdb	transcript	19669069	19670119	.	+	.	geneID=CNT2085518;coding_prediction=noncoding;predicted_type=noncoding;ID=CNT2085518;Parent=CNT2085518;
Chr2	CANTATAdb	exon	19669069	19670119	.	+	.	geneID=CNT2085518;coding_prediction=noncoding;predicted_type=noncoding;Parent=CNT2085518;
Chr2	Araport11	gene	19682459	19684454	.	-	.	geneID=AT2G48130;coding_prediction=noncoding;predicted_type=coding;ID=AT2G48130;
Chr2	Araport11	transcript	19682459	19684454	.	-	.	geneID=AT2G48130;coding_prediction=noncoding;predicted_type=coding;ID=AT2G48130.5;Parent=AT2G48130;
Chr2	Araport11	exon	19682459	19684454	.	-	.	geneID=AT2G48130;coding_prediction=noncoding;predicted_type=coding;Parent=AT2G48130.5;
Chr3	Benfey	gene	16039	16297	.	-	.	geneID=At3NC000090_rev;coding_prediction=coding;predicted_type=noncoding;ID=At3NC000090_rev;
Chr3	Benfey	transcript	16039	16297	.	-	.	geneID=At3NC000090_rev;coding_prediction=coding;predicted_type=noncoding;ID=At3NC000090_rev;Parent=At3NC000090_rev;
Chr3	Benfey	exon	16039	16297	.	-	.	geneID=At3NC000090_rev;coding_prediction=coding;predicted_type=noncoding;Parent=At3NC000090_rev;
Chr3	Merge	gene	41046	42075	.	+	.	geneID=Fused_2394;coding_prediction=noncoding;predicted_type=noncoding;ID=Fused_2394;
Chr3	Merge	transcript	41046	42075	.	+	.	geneID=Fused_2394;coding_prediction=noncoding;predicted_type=noncoding;ID=Fused_2394.1;Parent=Fused_2394;
Chr3	Merge	exon	41046	42075	.	+	.	geneID=Fused_2394;coding_prediction=noncoding;predicted_type=noncoding;Parent=Fused_2394.1;
Chr3	Merge	gene	55211	55634	.	+	.	geneID=Fused_2395;coding_prediction=noncoding;predicted_type=noncoding;ID=Fused_2395;
Chr3	Merge	transcript	55211	55634	.	+	.	geneID=Fused_2395;coding_prediction=noncoding;predicted_type=noncoding;ID=Fused_2395.1;Parent=Fused_2395;
Chr3	Merge	exon	55211	55634	.	+	.	geneID=Fused_2395;coding_prediction=noncoding;predicted_type=noncoding;Parent=Fused_2395.1;
Chr3	Lerv7	gene	56916	57118	.	+	.	geneID=Ler_NEW_RNA_F_15622;coding_prediction=noncoding;predicted_type=noncoding;ID=Ler_NEW_RNA_F_15622;
Chr3	Lerv7	transcript	56916	57118	.	+	.	geneID=Ler_NEW_RNA_F_15622;coding_prediction=noncoding;predicted_type=noncoding;ID=Ler_NEW_RNA_F_15622.1;Parent=Ler_NEW_RNA_F_15622;
Chr3	Lerv7	exon	56916	57118	.	+	.	geneID=Ler_NEW_RNA_F_15622;coding_prediction=noncoding;predicted_type=noncoding;Parent=Ler_NEW_RNA_F_15622.1;
Chr3	Lerv7	gene	57727	58756	.	-	.	geneID=Ler_NEW_RNA_R_16020;coding_prediction=noncoding;predicted_type=noncoding;ID=Ler_NEW_RNA_R_16020;
Chr3	Lerv7	transcript	57727	58756	.	-	.	geneID=Ler_NEW_RNA_R_16020;coding_prediction=noncoding;predicted_type=noncoding;ID=Ler_NEW_RNA_R_16020.1;Parent=Ler_NEW_RNA_R_16020;
Chr3	Lerv7	exon	57727	58756	.	-	.	geneID=Ler_NEW_RNA_R_16020;coding_prediction=noncoding;predicted_type=noncoding;Parent=Ler_NEW_RNA_R_16020.1;
Chr3	CANTATAdb	gene	67085	67639	.	+	.	geneID=CNT2087748;coding_prediction=noncoding;predicted_type=noncoding;ID=CNT2087748;
Chr3	CANTATAdb	transcript	67085	67639	.	+	.	geneID=CNT2087748;coding_prediction=noncoding;predicted_type=noncoding;ID=CNT2087748;Parent=CNT2087748;
Chr3	CANTATAdb	exon	67085	67639	.	+	.	geneID=CNT2087748;coding_prediction=noncoding;predicted_type=noncoding;Parent=CNT2087748;
Chr3	Merge	gene	73281	74263	.	-	.	geneID=Fused_2398;coding_prediction=coding;predicted_type=coding;ID=Fused_2398;
Chr3	Merge	transcript	73281	74263	.	-	.	geneID=Fused_2398;coding_prediction=coding;predicted_type=coding;ID=Fused_2398.1;Parent=Fused_2398;
Chr3	Merge	exon	73281	73513	.	-	.	geneID=Fused_2398;coding_prediction=coding;predicted_type=coding;Parent=Fused_2398.1;
Chr3	Merge	exon	73598	73763	.	-	.	geneID=Fused_2398;coding_prediction=coding;predicted_type=coding;Parent=Fused_2398.1;
Chr3	Merge	exon	73880	74263	.	-	.	geneID=Fused_2398;coding_prediction=coding;predicted_type=coding;Parent=Fused_2398.1;
Chr3	Lerv7	gene	74940	75274	.	-	.	geneID=Ler_NEW_RNA_R_16030;coding_prediction=noncoding;predicted_type=noncoding;ID=Ler_NEW_RNA_R_16030;
Chr3	Lerv7	transcript	74940	75274	.	-	.	geneID=Ler_NEW_RNA_R_16030;coding_prediction=noncoding;predicted_type=noncoding;ID=Ler_NEW_RNA_R_16030.1;Parent=Ler_NEW_RNA_R_16030;
Chr3	Lerv7	exon	74940	75274	.	-	.	geneID=Ler_NEW_RNA_R_16030;coding_prediction=noncoding;predicted_type=noncoding;Parent=Ler_NEW_RNA_R_16030.1;
Chr3	Lerv7	gene	80236	80474	.	+	.	geneID=Ler_NEW_RNA_F_15635;coding_prediction=noncoding;predicted_type=noncoding;ID=Ler_NEW_RNA_F_15635;
Chr3	Lerv7	transcript	80236	80474	.	+	.	geneID=Ler_NEW_RNA_F_15635;coding_prediction=noncoding;predicted_type=noncoding;ID=Ler_NEW_RNA_F_15635.1;Parent=Ler_NEW_RNA_F_15635;
Chr3	Lerv7	exon	80236	80474	.	+	.	geneID=Ler_NEW_RNA_F_15635;coding_prediction=noncoding;predicted_type=noncoding;Parent=Ler_NEW_RNA_F_15635.1;
Chr3	Araport11	gene	81731	81888	.	+	.	geneID=AT3TE00350;coding_prediction=coding;predicted_type=TE;ID=AT3TE00350;
Chr3	Araport11	transcript	81731	81888	.	+	.	geneID=AT3TE00350;coding_prediction=coding;predicted_type=TE;ID=AT3TE00350;Parent=AT3TE00350;
Chr3	Araport11	exon	81731	81888	.	+	.	geneID=AT3TE00350;coding_prediction=coding;predicted_type=TE;Parent=AT3TE00350;
Chr3	CANTATAdb	gene	88232	89496	.	+	.	geneID=CNT2088906;coding_prediction=noncoding;predicted_type=noncoding;ID=CNT2088906;
Chr3	CANTATAdb	transcript	88232	89496	.	+	.	geneID=CNT2088906;coding_prediction=noncoding;predicted_type=noncoding;ID=CNT2088906;Parent=CNT2088906;
Chr3	CANTATAdb	exon	88232	88518	.	+	.	geneID=CNT2088906;coding_prediction=noncoding;predicted_type=noncoding;Parent=CNT2088906;
Chr3	CANTATAdb	exon	88656	89496	.	+	.	geneID=CNT2088906;coding_prediction=noncoding;predicted_type=noncoding;Parent=CNT2088906;
Chr3	Merge	gene	92983	93785	.	+	.	geneID=Fused_2401;coding_prediction=noncoding;predicted_type=noncoding;ID=Fused_2401;
Chr3	Merge	transcript	92983	93785	.	+	.	geneID=Fused_2401;coding_prediction=noncoding;predicted_type=noncoding;ID=Fused_2401.1;Parent=Fused_2401;
Chr3	Merge	exon	92983	93785	.	+	.	geneID=Fused_2401;coding_prediction=noncoding;predicted_type=noncoding;Parent=Fused_2401.1;
Chr3	Col	gene	103518	103787	.	+	.	geneID=Col_NEW_RNA_F_14613;coding_prediction=noncoding;predicted_type=noncoding;ID=Col_NEW_RNA_F_14613;
Chr3	Col	transcript	103518	103787	.	+	.	geneID=Col_NEW_RNA_F_14613;coding_prediction=noncoding;predicted_type=noncoding;ID=Col_NEW_RNA_F_14613.1;Parent=Col_NEW_RNA_F_14613;
Chr3	Col	exon	103518	103787	.	+	.	geneID=Col_NEW_RNA_F_14613;coding_prediction=noncoding;predicted_type=noncoding;Parent=Col_NEW_RNA_F_14613.1;
Chr3	Merge	gene	127419	127763	.	+	.	geneID=Fused_2402;coding_prediction=noncoding;predicted_type=noncoding;ID=Fused_2402;
Chr3	Merge	transcript	127419	127763	.	+	.	geneID=Fused_2402;coding_prediction=noncoding;predicted_type=noncoding;ID=Fused_2402.1;Parent=Fused_2402;
Chr3	Merge	exon	127419	127763	.	+	.	geneID=Fused_2402;coding_prediction=noncoding;predicted_type=noncoding;Parent=Fused_2402.1;
Chr3	Araport11	gene	137947	138811	.	+	.	geneID=AT3G01005;coding_prediction=noncoding;predicted_type=noncoding;ID=AT3G01005;
Chr3	Araport11	transcript	137947	138811	.	+	.	geneID=AT3G01005;coding_prediction=noncoding;predicted_type=noncoding;ID=AT3G01005.1;Parent=AT3G01005;
Chr3	Araport11	exon	137947	138811	.	+	.	geneID=AT3G01005;coding_prediction=noncoding;predicted_type=noncoding;Parent=AT3G01005.1;
Chr3	Merge	gene	152723	152993	.	-	.	geneID=Fused_2404;coding_prediction=noncoding;predicted_type=noncoding;ID=Fused_2404;
Chr3	Merge	transcript	152723	152993	.	-	.	geneID=Fused_2404;coding_prediction=noncoding;predicted_type=noncoding;ID=Fused_2404.1;Parent=Fused_2404;
Chr3	Merge	exon	152723	152993	.	-	.	geneID=Fused_2404;coding_prediction=noncoding;predicted_type=noncoding;Parent=Fused_2404.1;
Chr3	Merge	gene	159626	159896	.	+	.	geneID=Fused_2405;coding_prediction=coding;predicted_type=coding;ID=Fused_2405;
Chr3	Merge	transcript	159626	159896	.	+	.	geneID=Fused_2405;coding_prediction=coding;predicted_type=coding;ID=Fused_2405.1;Parent=Fused_2405;
Chr3	Merge	exon	159626	159896	.	+	.	geneID=Fused_2405;coding_prediction=coding;predicted_type=coding;Parent=Fused_2405.1;
Chr3	Merge	gene	160022	160258	.	+	.	geneID=Fused_2406;coding_prediction=coding;predicted_type=coding;ID=Fused_2406;
Chr3	Merge	transcript	160022	160258	.	+	.	geneID=Fused_2406;coding_prediction=coding;predicted_type=coding;ID=Fused_2406.1;Parent=Fused_2406;
Chr3	Merge	exon	160022	160258	.	+	.	geneID=Fused_2406;coding_prediction=coding;predicted_type=coding;Parent=Fused_2406.1;
Chr3	Lerv7	gene	160648	160861	.	+	.	geneID=Ler_NEW_RNA_F_15663;coding_prediction=noncoding;predicted_type=noncoding;ID=Ler_NEW_RNA_F_15663;
Chr3	Lerv7	transcript	160648	160861	.	+	.	geneID=Ler_NEW_RNA_F_15663;coding_prediction=noncoding;predicted_type=noncoding;ID=Ler_NEW_RNA_F_15663.1;Parent=Ler_NEW_RNA_F_15663;
Chr3	Lerv7	exon	160648	160861	.	+	.	geneID=Ler_NEW_RNA_F_15663;coding_prediction=noncoding;predicted_type=noncoding;Parent=Ler_NEW_RNA_F_15663.1;
Chr3	Merge	gene	162179	162745	.	+	.	geneID=Fused_2408;coding_prediction=coding;predicted_type=coding;ID=Fused_2408;
Chr3	Merge	transcript	162179	162745	.	+	.	geneID=Fused_2408;coding_prediction=coding;predicted_type=coding;ID=Fused_2408.1;Parent=Fused_2408;
Chr3	Merge	exon	162179	162745	.	+	.	geneID=Fused_2408;coding_prediction=coding;predicted_type=coding;Parent=Fused_2408.1;
Chr3	Merge	gene	165625	166527	.	+	.	geneID=Fused_2409;coding_prediction=noncoding;predicted_type=noncoding;ID=Fused_2409;
Chr3	Merge	transcript	165625	166527	.	+	.	geneID=Fused_2409;coding_prediction=noncoding;predicted_type=noncoding;ID=Fused_2409.1;Parent=Fused_2409;
Chr3	Merge	exon	165625	166527	.	+	.	geneID=Fused_2409;coding_prediction=noncoding;predicted_type=noncoding;Parent=Fused_2409.1;
Chr3	Araport11	gene	182695	183123	.	+	.	geneID=AT3G01035;coding_prediction=noncoding;predicted_type=noncoding;ID=AT3G01035;
Chr3	Araport11	transcript	182695	183123	.	+	.	geneID=AT3G01035;coding_prediction=noncoding;predicted_type=noncoding;ID=AT3G01035.1;Parent=AT3G01035;
Chr3	Araport11	exon	182695	183123	.	+	.	geneID=AT3G01035;coding_prediction=noncoding;predicted_type=noncoding;Parent=AT3G01035.1;
Chr3	Araport11	gene	183212	184579	.	+	.	geneID=AT3G01475;coding_prediction=noncoding;predicted_type=coding;ID=AT3G01475;
Chr3	Araport11	transcript	183212	184579	.	+	.	geneID=AT3G01475;coding_prediction=noncoding;predicted_type=coding;ID=AT3G01475.1;Parent=AT3G01475;
Chr3	Araport11	exon	183212	183812	.	+	.	geneID=AT3G01475;coding_prediction=noncoding;predicted_type=coding;Parent=AT3G01475.1;
Chr3	Araport11	exon	183877	184579	.	+	.	geneID=AT3G01475;coding_prediction=noncoding;predicted_type=coding;Parent=AT3G01475.1;
Chr3	Merge	gene	202002	202835	.	+	.	geneID=Fused_2412;coding_prediction=noncoding;predicted_type=noncoding;ID=Fused_2412;
Chr3	Merge	transcript	202002	202835	.	+	.	geneID=Fused_2412;coding_prediction=noncoding;predicted_type=noncoding;ID=Fused_2412.1;Parent=Fused_2412;
Chr3	Merge	exon	202002	202835	.	+	.	geneID=Fused_2412;coding_prediction=noncoding;predicted_type=noncoding;Parent=Fused_2412.1;
Chr3	RepTAS	gene	205292	205837	.	+	.	geneID=At3NC000730;coding_prediction=noncoding;predicted_type=noncoding;ID=At3NC000730;
Chr3	RepTAS	transcript	205292	205837	.	+	.	geneID=At3NC000730;coding_prediction=noncoding;predicted_type=noncoding;ID=At3NC000730;Parent=At3NC000730;
Chr3	RepTAS	exon	205292	205837	.	+	.	geneID=At3NC000730;coding_prediction=noncoding;predicted_type=noncoding;Parent=At3NC000730;
Chr3	Merge	gene	207403	208016	.	-	.	geneID=Fused_2414;coding_prediction=coding;predicted_type=coding;ID=Fused_2414;
Chr3	Merge	transcript	207403	208016	.	-	.	geneID=Fused_2414;coding_prediction=coding;predicted_type=coding;ID=Fused_2414.1;Parent=Fused_2414;
Chr3	Merge	exon	207403	208016	.	-	.	geneID=Fused_2414;coding_prediction=coding;predicted_type=coding;Parent=Fused_2414.1;
Chr3	Merge	gene	212861	213199	.	+	.	geneID=Fused_2415;coding_prediction=noncoding;predicted_type=noncoding;ID=Fused_2415;
Chr3	Merge	transcript	212861	213199	.	+	.	geneID=Fused_2415;coding_prediction=noncoding;predicted_type=noncoding;ID=Fused_2415.1;Parent=Fused_2415;
Chr3	Merge	exon	212861	213199	.	+	.	geneID=Fused_2415;coding_prediction=noncoding;predicted_type=noncoding;Parent=Fused_2415.1;
Chr3	Merge	gene	219827	220703	.	-	.	geneID=Fused_2416;coding_prediction=noncoding;predicted_type=noncoding;ID=Fused_2416;
Chr3	Merge	transcript	219827	220703	.	-	.	geneID=Fused_2416;coding_prediction=noncoding;predicted_type=noncoding;ID=Fused_2416.1;Parent=Fused_2416;
Chr3	Merge	exon	219827	220703	.	-	.	geneID=Fused_2416;coding_prediction=noncoding;predicted_type=noncoding;Parent=Fused_2416.1;
Chr3	Merge	gene	228172	228390	.	-	.	geneID=Fused_2417;coding_prediction=noncoding;predicted_type=noncoding;ID=Fused_2417;
Chr3	Merge	transcript	228172	228390	.	-	.	geneID=Fused_2417;coding_prediction=noncoding;predicted_type=noncoding;ID=Fused_2417.1;Parent=Fused_2417;
Chr3	Merge	exon	228172	228390	.	-	.	geneID=Fused_2417;coding_prediction=noncoding;predicted_type=noncoding;Parent=Fused_2417.1;
Chr3	Merge	gene	239301	239708	.	-	.	geneID=Fused_2418;coding_prediction=noncoding;predicted_type=noncoding;ID=Fused_2418;
Chr3	Merge	transcript	239301	239708	.	-	.	geneID=Fused_2418;coding_prediction=noncoding;predicted_type=noncoding;ID=Fused_2418.1;Parent=Fused_2418;
Chr3	Merge	exon	239301	239708	.	-	.	geneID=Fused_2418;coding_prediction=noncoding;predicted_type=noncoding;Parent=Fused_2418.1;
Chr3	CANTATAdb	gene	242598	242875	.	-	.	geneID=CNT2089139;coding_prediction=noncoding;predicted_type=coding;ID=CNT2089139;
Chr3	CANTATAdb	transcript	242598	242875	.	-	.	geneID=CNT2089139;coding_prediction=noncoding;predicted_type=coding;ID=CNT2089139;Parent=CNT2089139;
Chr3	CANTATAdb	exon	242598	242875	.	-	.	geneID=CNT2089139;coding_prediction=noncoding;predicted_type=coding;Parent=CNT2089139;
Chr3	Merge	gene	249905	250139	.	-	.	geneID=Fused_2419;coding_prediction=noncoding;predicted_type=noncoding;ID=Fused_2419;
Chr3	Merge	transcript	249905	250139	.	-	.	geneID=Fused_2419;coding_prediction=noncoding;predicted_type=noncoding;ID=Fused_2419.1;Parent=Fused_2419;
Chr3	Merge	exon	249905	250139	.	-	.	geneID=Fused_2419;coding_prediction=noncoding;predicted_type=noncoding;Parent=Fused_2419.1;
Chr3	Lerv7	gene	256724	256960	.	-	.	geneID=Ler_NEW_RNA_R_16104;coding_prediction=noncoding;predicted_type=noncoding;ID=Ler_NEW_RNA_R_16104;
Chr3	Lerv7	transcript	256724	256960	.	-	.	geneID=Ler_NEW_RNA_R_16104;coding_prediction=noncoding;predicted_type=noncoding;ID=Ler_NEW_RNA_R_16104.1;Parent=Ler_NEW_RNA_R_16104;
Chr3	Lerv7	exon	256724	256960	.	-	.	geneID=Ler_NEW_RNA_R_16104;coding_prediction=noncoding;predicted_type=noncoding;Parent=Ler_NEW_RNA_R_16104.1;
Chr3	Merge	gene	257925	258518	.	-	.	geneID=Fused_2420;coding_prediction=coding;predicted_type=coding;ID=Fused_2420;
Chr3	Merge	transcript	257925	258518	.	-	.	geneID=Fused_2420;coding_prediction=coding;predicted_type=coding;ID=Fused_2420.1;Parent=Fused_2420;
Chr3	Merge	exon	257925	258518	.	-	.	geneID=Fused_2420;coding_prediction=coding;predicted_type=coding;Parent=Fused_2420.1;
Chr3	Col	gene	262335	262556	.	+	.	geneID=Col_NEW_RNA_F_14669;coding_prediction=noncoding;predicted_type=noncoding;ID=Col_NEW_RNA_F_14669;
Chr3	Col	transcript	262335	262556	.	+	.	geneID=Col_NEW_RNA_F_14669;coding_prediction=noncoding;predicted_type=noncoding;ID=Col_NEW_RNA_F_14669.1;Parent=Col_NEW_RNA_F_14669;
Chr3	Col	exon	262335	262556	.	+	.	geneID=Col_NEW_RNA_F_14669;coding_prediction=noncoding;predicted_type=noncoding;Parent=Col_NEW_RNA_F_14669.1;
Chr3	Merge	gene	266607	267483	.	-	.	geneID=Fused_2421;coding_prediction=noncoding;predicted_type=noncoding;ID=Fused_2421;
Chr3	Merge	transcript	266607	267483	.	-	.	geneID=Fused_2421;coding_prediction=noncoding;predicted_type=noncoding;ID=Fused_2421.1;Parent=Fused_2421;
Chr3	Merge	exon	266607	267483	.	-	.	geneID=Fused_2421;coding_prediction=noncoding;predicted_type=noncoding;Parent=Fused_2421.1;
Chr3	Araport11	gene	282875	283361	.	-	.	geneID=AT3G01790;coding_prediction=coding;predicted_type=coding;ID=AT3G01790;
Chr3	Araport11	transcript	282875	283361	.	-	.	geneID=AT3G01790;coding_prediction=coding;predicted_type=coding;ID=AT3G01790.2;Parent=AT3G01790;
Chr3	Araport11	exon	282875	283361	.	-	.	geneID=AT3G01790;coding_prediction=coding;predicted_type=coding;Parent=AT3G01790.2;
Chr3	Merge	gene	283726	284110	.	+	.	geneID=Fused_2423;coding_prediction=noncoding;predicted_type=noncoding;ID=Fused_2423;
Chr3	Merge	transcript	283726	284110	.	+	.	geneID=Fused_2423;coding_prediction=noncoding;predicted_type=noncoding;ID=Fused_2423.1;Parent=Fused_2423;
Chr3	Merge	exon	283726	284110	.	+	.	geneID=Fused_2423;coding_prediction=noncoding;predicted_type=noncoding;Parent=Fused_2423.1;
Chr3	Araport11	gene	296162	296450	.	-	.	geneID=AT3G01055;coding_prediction=coding;predicted_type=noncoding;ID=AT3G01055;
Chr3	Araport11	transcript	296162	296450	.	-	.	geneID=AT3G01055;coding_prediction=coding;predicted_type=noncoding;ID=AT3G01055.1;Parent=AT3G01055;
Chr3	Araport11	exon	296162	296450	.	-	.	geneID=AT3G01055;coding_prediction=coding;predicted_type=noncoding;Parent=AT3G01055.1;
Chr3	Merge	gene	302617	303091	.	-	.	geneID=Fused_2424;coding_prediction=noncoding;predicted_type=noncoding;ID=Fused_2424;
Chr3	Merge	transcript	302617	303091	.	-	.	geneID=Fused_2424;coding_prediction=noncoding;predicted_type=noncoding;ID=Fused_2424.1;Parent=Fused_2424;
Chr3	Merge	exon	302617	303091	.	-	.	geneID=Fused_2424;coding_prediction=noncoding;predicted_type=noncoding;Parent=Fused_2424.1;
Chr3	Merge	gene	312339	314124	.	+	.	geneID=Fused_2425;coding_prediction=coding;predicted_type=coding;ID=Fused_2425;
Chr3	Merge	transcript	312339	314124	.	+	.	geneID=Fused_2425;coding_prediction=coding;predicted_type=coding;ID=Fused_2425.1;Parent=Fused_2425;
Chr3	Merge	exon	312339	314124	.	+	.	geneID=Fused_2425;coding_prediction=coding;predicted_type=coding;Parent=Fused_2425.1;
Chr3	Col	gene	314963	315332	.	+	.	geneID=Col_NEW_RNA_F_14699;coding_prediction=noncoding;predicted_type=noncoding;ID=Col_NEW_RNA_F_14699;
Chr3	Col	transcript	314963	315332	.	+	.	geneID=Col_NEW_RNA_F_14699;coding_prediction=noncoding;predicted_type=noncoding;ID=Col_NEW_RNA_F_14699.1;Parent=Col_NEW_RNA_F_14699;
Chr3	Col	exon	314963	315332	.	+	.	geneID=Col_NEW_RNA_F_14699;coding_prediction=noncoding;predicted_type=noncoding;Parent=Col_NEW_RNA_F_14699.1;
Chr3	Araport11	gene	323936	324294	.	-	.	geneID=AT3G01960;coding_prediction=noncoding;predicted_type=coding;ID=AT3G01960;
Chr3	Araport11	transcript	323936	324294	.	-	.	geneID=AT3G01960;coding_prediction=noncoding;predicted_type=coding;ID=AT3G01960.1;Parent=AT3G01960;
Chr3	Araport11	exon	323936	324294	.	-	.	geneID=AT3G01960;coding_prediction=noncoding;predicted_type=coding;Parent=AT3G01960.1;
Chr3	CANTATAdb	gene	326419	326800	.	+	.	geneID=CNT2085529;coding_prediction=noncoding;predicted_type=noncoding;ID=CNT2085529;
Chr3	CANTATAdb	transcript	326419	326800	.	+	.	geneID=CNT2085529;coding_prediction=noncoding;predicted_type=noncoding;ID=CNT2085529;Parent=CNT2085529;
Chr3	CANTATAdb	exon	326419	326800	.	+	.	geneID=CNT2085529;coding_prediction=noncoding;predicted_type=noncoding;Parent=CNT2085529;
Chr3	Araport11	gene	332313	332967	.	+	.	geneID=AT3G01990;coding_prediction=coding;predicted_type=coding;ID=AT3G01990;
Chr3	Araport11	transcript	332313	332967	.	+	.	geneID=AT3G01990;coding_prediction=coding;predicted_type=coding;ID=AT3G01990.6;Parent=AT3G01990;
Chr3	Araport11	exon	332313	332967	.	+	.	geneID=AT3G01990;coding_prediction=coding;predicted_type=coding;Parent=AT3G01990.6;
Chr3	Lerv7	gene	347049	347651	.	-	.	geneID=Ler_NEW_RNA_R_16149;coding_prediction=noncoding;predicted_type=noncoding;ID=Ler_NEW_RNA_R_16149;
Chr3	Lerv7	transcript	347049	347651	.	-	.	geneID=Ler_NEW_RNA_R_16149;coding_prediction=noncoding;predicted_type=noncoding;ID=Ler_NEW_RNA_R_16149.1;Parent=Ler_NEW_RNA_R_16149;
Chr3	Lerv7	exon	347049	347651	.	-	.	geneID=Ler_NEW_RNA_R_16149;coding_prediction=noncoding;predicted_type=noncoding;Parent=Ler_NEW_RNA_R_16149.1;
Chr3	Lerv7	gene	349643	350303	.	+	.	geneID=Ler_NEW_RNA_F_15761;coding_prediction=noncoding;predicted_type=noncoding;ID=Ler_NEW_RNA_F_15761;
Chr3	Lerv7	transcript	349643	350303	.	+	.	geneID=Ler_NEW_RNA_F_15761;coding_prediction=noncoding;predicted_type=noncoding;ID=Ler_NEW_RNA_F_15761.1;Parent=Ler_NEW_RNA_F_15761;
Chr3	Lerv7	exon	349643	350303	.	+	.	geneID=Ler_NEW_RNA_F_15761;coding_prediction=noncoding;predicted_type=noncoding;Parent=Ler_NEW_RNA_F_15761.1;
Chr3	Col	gene	358908	359241	.	-	.	geneID=Col_NEW_RNA_R_14933;coding_prediction=noncoding;predicted_type=noncoding;ID=Col_NEW_RNA_R_14933;
Chr3	Col	transcript	358908	359241	.	-	.	geneID=Col_NEW_RNA_R_14933;coding_prediction=noncoding;predicted_type=noncoding;ID=Col_NEW_RNA_R_14933.1;Parent=Col_NEW_RNA_R_14933;
Chr3	Col	exon	358908	359241	.	-	.	geneID=Col_NEW_RNA_R_14933;coding_prediction=noncoding;predicted_type=noncoding;Parent=Col_NEW_RNA_R_14933.1;
Chr3	Col	gene	359349	359662	.	-	.	geneID=Col_NEW_RNA_R_14934;coding_prediction=noncoding;predicted_type=noncoding;ID=Col_NEW_RNA_R_14934;
Chr3	Col	transcript	359349	359662	.	-	.	geneID=Col_NEW_RNA_R_14934;coding_prediction=noncoding;predicted_type=noncoding;ID=Col_NEW_RNA_R_14934.1;Parent=Col_NEW_RNA_R_14934;
Chr3	Col	exon	359349	359662	.	-	.	geneID=Col_NEW_RNA_R_14934;coding_prediction=noncoding;predicted_type=noncoding;Parent=Col_NEW_RNA_R_14934.1;
Chr3	Merge	gene	360013	360818	.	-	.	geneID=Fused_2427;coding_prediction=noncoding;predicted_type=noncoding;ID=Fused_2427;
Chr3	Merge	transcript	360013	360818	.	-	.	geneID=Fused_2427;coding_prediction=noncoding;predicted_type=noncoding;ID=Fused_2427.1;Parent=Fused_2427;
Chr3	Merge	exon	360013	360818	.	-	.	geneID=Fused_2427;coding_prediction=noncoding;predicted_type=noncoding;Parent=Fused_2427.1;
Chr3	Merge	gene	366070	366294	.	-	.	geneID=Fused_2429;coding_prediction=noncoding;predicted_type=noncoding;ID=Fused_2429;
Chr3	Merge	transcript	366070	366294	.	-	.	geneID=Fused_2429;coding_prediction=noncoding;predicted_type=noncoding;ID=Fused_2429.1;Parent=Fused_2429;
Chr3	Merge	exon	366070	366294	.	-	.	geneID=Fused_2429;coding_prediction=noncoding;predicted_type=noncoding;Parent=Fused_2429.1;
Chr3	Merge	gene	385403	386296	.	+	.	geneID=Fused_2431;coding_prediction=noncoding;predicted_type=noncoding;ID=Fused_2431;
Chr3	Merge	transcript	385403	386296	.	+	.	geneID=Fused_2431;coding_prediction=noncoding;predicted_type=noncoding;ID=Fused_2431.1;Parent=Fused_2431;
Chr3	Merge	exon	385403	386296	.	+	.	geneID=Fused_2431;coding_prediction=noncoding;predicted_type=noncoding;Parent=Fused_2431.1;
Chr3	Merge	gene	396742	399823	.	+	.	geneID=Fused_2432;coding_prediction=noncoding;predicted_type=noncoding;ID=Fused_2432;
Chr3	Merge	transcript	396742	399823	.	+	.	geneID=Fused_2432;coding_prediction=noncoding;predicted_type=noncoding;ID=Fused_2432.1;Parent=Fused_2432;
Chr3	Merge	exon	396742	398943	.	+	.	geneID=Fused_2432;coding_prediction=noncoding;predicted_type=noncoding;Parent=Fused_2432.1;
Chr3	Merge	exon	399555	399823	.	+	.	geneID=Fused_2432;coding_prediction=noncoding;predicted_type=noncoding;Parent=Fused_2432.1;
Chr3	Merge	gene	404987	405567	.	-	.	geneID=Fused_2433;coding_prediction=noncoding;predicted_type=noncoding;ID=Fused_2433;
Chr3	Merge	transcript	404987	405567	.	-	.	geneID=Fused_2433;coding_prediction=noncoding;predicted_type=noncoding;ID=Fused_2433.1;Parent=Fused_2433;
Chr3	Merge	exon	404987	405567	.	-	.	geneID=Fused_2433;coding_prediction=noncoding;predicted_type=noncoding;Parent=Fused_2433.1;
Chr3	Merge	gene	416788	417325	.	-	.	geneID=Fused_2434;coding_prediction=noncoding;predicted_type=noncoding;ID=Fused_2434;
Chr3	Merge	transcript	416788	417325	.	-	.	geneID=Fused_2434;coding_prediction=noncoding;predicted_type=noncoding;ID=Fused_2434.1;Parent=Fused_2434;
Chr3	Merge	exon	416788	417325	.	-	.	geneID=Fused_2434;coding_prediction=noncoding;predicted_type=noncoding;Parent=Fused_2434.1;
Chr3	Merge	gene	418302	418759	.	-	.	geneID=Fused_2435;coding_prediction=noncoding;predicted_type=noncoding;ID=Fused_2435;
Chr3	Merge	transcript	418302	418759	.	-	.	geneID=Fused_2435;coding_prediction=noncoding;predicted_type=noncoding;ID=Fused_2435.1;Parent=Fused_2435;
Chr3	Merge	exon	418302	418759	.	-	.	geneID=Fused_2435;coding_prediction=noncoding;predicted_type=noncoding;Parent=Fused_2435.1;
Chr3	Araport11	gene	421839	422688	.	+	.	geneID=AT3G02245;coding_prediction=noncoding;predicted_type=coding;ID=AT3G02245;
Chr3	Araport11	transcript	421839	422688	.	+	.	geneID=AT3G02245;coding_prediction=noncoding;predicted_type=coding;ID=AT3G02245.1;Parent=AT3G02245;
Chr3	Araport11	exon	421839	421962	.	+	.	geneID=AT3G02245;coding_prediction=noncoding;predicted_type=coding;Parent=AT3G02245.1;
Chr3	Araport11	exon	422145	422221	.	+	.	geneID=AT3G02245;coding_prediction=noncoding;predicted_type=coding;Parent=AT3G02245.1;
Chr3	Araport11	exon	422342	422688	.	+	.	geneID=AT3G02245;coding_prediction=noncoding;predicted_type=coding;Parent=AT3G02245.1;
Chr3	Lerv7	gene	423954	424295	.	+	.	geneID=Ler_NEW_RNA_F_15796;coding_prediction=noncoding;predicted_type=noncoding;ID=Ler_NEW_RNA_F_15796;
Chr3	Lerv7	transcript	423954	424295	.	+	.	geneID=Ler_NEW_RNA_F_15796;coding_prediction=noncoding;predicted_type=noncoding;ID=Ler_NEW_RNA_F_15796.1;Parent=Ler_NEW_RNA_F_15796;
Chr3	Lerv7	exon	423954	424295	.	+	.	geneID=Ler_NEW_RNA_F_15796;coding_prediction=noncoding;predicted_type=noncoding;Parent=Ler_NEW_RNA_F_15796.1;
Chr3	Araport11	gene	426696	427023	.	+	.	geneID=AT3G02255;coding_prediction=noncoding;predicted_type=coding;ID=AT3G02255;
Chr3	Araport11	transcript	426696	427023	.	+	.	geneID=AT3G02255;coding_prediction=noncoding;predicted_type=coding;ID=AT3G02255.1;Parent=AT3G02255;
Chr3	Araport11	exon	426696	427023	.	+	.	geneID=AT3G02255;coding_prediction=noncoding;predicted_type=coding;Parent=AT3G02255.1;
Chr3	RepTAS	gene	429879	430358	.	+	.	geneID=At3NC001450;coding_prediction=noncoding;predicted_type=noncoding;ID=At3NC001450;
Chr3	RepTAS	transcript	429879	430358	.	+	.	geneID=At3NC001450;coding_prediction=noncoding;predicted_type=noncoding;ID=At3NC001450;Parent=At3NC001450;
Chr3	RepTAS	exon	429879	430358	.	+	.	geneID=At3NC001450;coding_prediction=noncoding;predicted_type=noncoding;Parent=At3NC001450;
Chr3	Lerv7	gene	437591	437808	.	+	.	geneID=Ler_NEW_RNA_F_15813;coding_prediction=noncoding;predicted_type=noncoding;ID=Ler_NEW_RNA_F_15813;
Chr3	Lerv7	transcript	437591	437808	.	+	.	geneID=Ler_NEW_RNA_F_15813;coding_prediction=noncoding;predicted_type=noncoding;ID=Ler_NEW_RNA_F_15813.1;Parent=Ler_NEW_RNA_F_15813;
Chr3	Lerv7	exon	437591	437808	.	+	.	geneID=Ler_NEW_RNA_F_15813;coding_prediction=noncoding;predicted_type=noncoding;Parent=Ler_NEW_RNA_F_15813.1;
Chr3	Lerv7	gene	477388	477917	.	-	.	geneID=Ler_NEW_RNA_R_16219;coding_prediction=noncoding;predicted_type=noncoding;ID=Ler_NEW_RNA_R_16219;
Chr3	Lerv7	transcript	477388	477917	.	-	.	geneID=Ler_NEW_RNA_R_16219;coding_prediction=noncoding;predicted_type=noncoding;ID=Ler_NEW_RNA_R_16219.1;Parent=Ler_NEW_RNA_R_16219;
Chr3	Lerv7	exon	477388	477917	.	-	.	geneID=Ler_NEW_RNA_R_16219;coding_prediction=noncoding;predicted_type=noncoding;Parent=Ler_NEW_RNA_R_16219.1;
Chr3	Lerv7	gene	481015	481386	.	-	.	geneID=Ler_NEW_RNA_R_16224;coding_prediction=noncoding;predicted_type=noncoding;ID=Ler_NEW_RNA_R_16224;
Chr3	Lerv7	transcript	481015	481386	.	-	.	geneID=Ler_NEW_RNA_R_16224;coding_prediction=noncoding;predicted_type=noncoding;ID=Ler_NEW_RNA_R_16224.1;Parent=Ler_NEW_RNA_R_16224;
Chr3	Lerv7	exon	481015	481386	.	-	.	geneID=Ler_NEW_RNA_R_16224;coding_prediction=noncoding;predicted_type=noncoding;Parent=Ler_NEW_RNA_R_16224.1;
Chr3	Merge	gene	482697	484011	.	-	.	geneID=Fused_2439;coding_prediction=noncoding;predicted_type=noncoding;ID=Fused_2439;
Chr3	Merge	transcript	482697	484011	.	-	.	geneID=Fused_2439;coding_prediction=noncoding;predicted_type=noncoding;ID=Fused_2439.1;Parent=Fused_2439;
Chr3	Merge	exon	482697	484011	.	-	.	geneID=Fused_2439;coding_prediction=noncoding;predicted_type=noncoding;Parent=Fused_2439.1;
Chr3	Col	gene	485876	486153	.	+	.	geneID=Col_NEW_RNA_F_14768;coding_prediction=noncoding;predicted_type=noncoding;ID=Col_NEW_RNA_F_14768;
Chr3	Col	transcript	485876	486153	.	+	.	geneID=Col_NEW_RNA_F_14768;coding_prediction=noncoding;predicted_type=noncoding;ID=Col_NEW_RNA_F_14768.1;Parent=Col_NEW_RNA_F_14768;
Chr3	Col	exon	485876	486153	.	+	.	geneID=Col_NEW_RNA_F_14768;coding_prediction=noncoding;predicted_type=noncoding;Parent=Col_NEW_RNA_F_14768.1;
Chr3	Lerv7	gene	499470	500055	.	-	.	geneID=Ler_NEW_RNA_R_16243;coding_prediction=coding;predicted_type=coding;ID=Ler_NEW_RNA_R_16243;
Chr3	Lerv7	transcript	499470	500055	.	-	.	geneID=Ler_NEW_RNA_R_16243;coding_prediction=coding;predicted_type=coding;ID=Ler_NEW_RNA_R_16243.1;Parent=Ler_NEW_RNA_R_16243;
Chr3	Lerv7	exon	499470	500055	.	-	.	geneID=Ler_NEW_RNA_R_16243;coding_prediction=coding;predicted_type=coding;Parent=Ler_NEW_RNA_R_16243.1;
Chr3	Lerv7	gene	509799	510007	.	-	.	geneID=Ler_NEW_RNA_R_16247;coding_prediction=noncoding;predicted_type=noncoding;ID=Ler_NEW_RNA_R_16247;
Chr3	Lerv7	transcript	509799	510007	.	-	.	geneID=Ler_NEW_RNA_R_16247;coding_prediction=noncoding;predicted_type=noncoding;ID=Ler_NEW_RNA_R_16247.1;Parent=Ler_NEW_RNA_R_16247;
Chr3	Lerv7	exon	509799	510007	.	-	.	geneID=Ler_NEW_RNA_R_16247;coding_prediction=noncoding;predicted_type=noncoding;Parent=Ler_NEW_RNA_R_16247.1;
Chr3	Lerv7	gene	510658	510870	.	-	.	geneID=Ler_NEW_RNA_R_16249;coding_prediction=coding;predicted_type=coding;ID=Ler_NEW_RNA_R_16249;
Chr3	Lerv7	transcript	510658	510870	.	-	.	geneID=Ler_NEW_RNA_R_16249;coding_prediction=coding;predicted_type=coding;ID=Ler_NEW_RNA_R_16249.1;Parent=Ler_NEW_RNA_R_16249;
Chr3	Lerv7	exon	510658	510870	.	-	.	geneID=Ler_NEW_RNA_R_16249;coding_prediction=coding;predicted_type=coding;Parent=Ler_NEW_RNA_R_16249.1;
Chr3	Merge	gene	511045	511357	.	-	.	geneID=Fused_2441;coding_prediction=noncoding;predicted_type=noncoding;ID=Fused_2441;
Chr3	Merge	transcript	511045	511357	.	-	.	geneID=Fused_2441;coding_prediction=noncoding;predicted_type=noncoding;ID=Fused_2441.1;Parent=Fused_2441;
Chr3	Merge	exon	511045	511357	.	-	.	geneID=Fused_2441;coding_prediction=noncoding;predicted_type=noncoding;Parent=Fused_2441.1;
Chr3	Merge	gene	525041	526119	.	-	.	geneID=Fused_2442;coding_prediction=noncoding;predicted_type=noncoding;ID=Fused_2442;
Chr3	Merge	transcript	525041	526119	.	-	.	geneID=Fused_2442;coding_prediction=noncoding;predicted_type=noncoding;ID=Fused_2442.1;Parent=Fused_2442;
Chr3	Merge	exon	525041	526119	.	-	.	geneID=Fused_2442;coding_prediction=noncoding;predicted_type=noncoding;Parent=Fused_2442.1;
Chr3	Merge	gene	526666	526880	.	+	.	geneID=Fused_2443;coding_prediction=noncoding;predicted_type=noncoding;ID=Fused_2443;
Chr3	Merge	transcript	526666	526880	.	+	.	geneID=Fused_2443;coding_prediction=noncoding;predicted_type=noncoding;ID=Fused_2443.1;Parent=Fused_2443;
Chr3	Merge	exon	526666	526880	.	+	.	geneID=Fused_2443;coding_prediction=noncoding;predicted_type=noncoding;Parent=Fused_2443.1;
Chr3	Merge	gene	527583	527930	.	+	.	geneID=Fused_2444;coding_prediction=noncoding;predicted_type=noncoding;ID=Fused_2444;
Chr3	Merge	transcript	527583	527930	.	+	.	geneID=Fused_2444;coding_prediction=noncoding;predicted_type=noncoding;ID=Fused_2444.1;Parent=Fused_2444;
Chr3	Merge	exon	527583	527930	.	+	.	geneID=Fused_2444;coding_prediction=noncoding;predicted_type=noncoding;Parent=Fused_2444.1;
Chr3	Lerv7	gene	536875	537937	.	+	.	geneID=Ler_NEW_RNA_F_15861;coding_prediction=noncoding;predicted_type=noncoding;ID=Ler_NEW_RNA_F_15861;
Chr3	Lerv7	transcript	536875	537937	.	+	.	geneID=Ler_NEW_RNA_F_15861;coding_prediction=noncoding;predicted_type=noncoding;ID=Ler_NEW_RNA_F_15861.1;Parent=Ler_NEW_RNA_F_15861;
Chr3	Lerv7	exon	536875	537937	.	+	.	geneID=Ler_NEW_RNA_F_15861;coding_prediction=noncoding;predicted_type=noncoding;Parent=Ler_NEW_RNA_F_15861.1;
Chr3	Lerv7	gene	554332	554552	.	-	.	geneID=Ler_NEW_RNA_R_16265;coding_prediction=noncoding;predicted_type=noncoding;ID=Ler_NEW_RNA_R_16265;
Chr3	Lerv7	transcript	554332	554552	.	-	.	geneID=Ler_NEW_RNA_R_16265;coding_prediction=noncoding;predicted_type=noncoding;ID=Ler_NEW_RNA_R_16265.1;Parent=Ler_NEW_RNA_R_16265;
Chr3	Lerv7	exon	554332	554552	.	-	.	geneID=Ler_NEW_RNA_R_16265;coding_prediction=noncoding;predicted_type=noncoding;Parent=Ler_NEW_RNA_R_16265.1;
Chr3	Lerv7	gene	557205	557417	.	-	.	geneID=Ler_NEW_RNA_R_16269;coding_prediction=noncoding;predicted_type=noncoding;ID=Ler_NEW_RNA_R_16269;
Chr3	Lerv7	transcript	557205	557417	.	-	.	geneID=Ler_NEW_RNA_R_16269;coding_prediction=noncoding;predicted_type=noncoding;ID=Ler_NEW_RNA_R_16269.1;Parent=Ler_NEW_RNA_R_16269;
Chr3	Lerv7	exon	557205	557417	.	-	.	geneID=Ler_NEW_RNA_R_16269;coding_prediction=noncoding;predicted_type=noncoding;Parent=Ler_NEW_RNA_R_16269.1;
Chr3	Araport11	gene	575326	576044	.	-	.	geneID=AT3G02677;coding_prediction=noncoding;predicted_type=coding;ID=AT3G02677;
Chr3	Araport11	transcript	575326	576044	.	-	.	geneID=AT3G02677;coding_prediction=noncoding;predicted_type=coding;ID=AT3G02677.1;Parent=AT3G02677;
Chr3	Araport11	exon	575326	575551	.	-	.	geneID=AT3G02677;coding_prediction=noncoding;predicted_type=coding;Parent=AT3G02677.1;
Chr3	Araport11	exon	575642	575764	.	-	.	geneID=AT3G02677;coding_prediction=noncoding;predicted_type=coding;Parent=AT3G02677.1;
Chr3	Araport11	exon	575838	575916	.	-	.	geneID=AT3G02677;coding_prediction=noncoding;predicted_type=coding;Parent=AT3G02677.1;
Chr3	Araport11	exon	575981	576044	.	-	.	geneID=AT3G02677;coding_prediction=noncoding;predicted_type=coding;Parent=AT3G02677.1;
Chr3	Merge	gene	588537	589022	.	+	.	geneID=Fused_2446;coding_prediction=noncoding;predicted_type=noncoding;ID=Fused_2446;
Chr3	Merge	transcript	588537	589022	.	+	.	geneID=Fused_2446;coding_prediction=noncoding;predicted_type=noncoding;ID=Fused_2446.1;Parent=Fused_2446;
Chr3	Merge	exon	588537	589022	.	+	.	geneID=Fused_2446;coding_prediction=noncoding;predicted_type=noncoding;Parent=Fused_2446.1;
Chr3	Lerv7	gene	593536	593759	.	+	.	geneID=Ler_NEW_RNA_F_15884;coding_prediction=noncoding;predicted_type=noncoding;ID=Ler_NEW_RNA_F_15884;
Chr3	Lerv7	transcript	593536	593759	.	+	.	geneID=Ler_NEW_RNA_F_15884;coding_prediction=noncoding;predicted_type=noncoding;ID=Ler_NEW_RNA_F_15884.1;Parent=Ler_NEW_RNA_F_15884;
Chr3	Lerv7	exon	593536	593759	.	+	.	geneID=Ler_NEW_RNA_F_15884;coding_prediction=noncoding;predicted_type=noncoding;Parent=Ler_NEW_RNA_F_15884.1;
Chr3	Merge	gene	596113	596909	.	+	.	geneID=Fused_2447;coding_prediction=noncoding;predicted_type=noncoding;ID=Fused_2447;
Chr3	Merge	transcript	596113	596909	.	+	.	geneID=Fused_2447;coding_prediction=noncoding;predicted_type=noncoding;ID=Fused_2447.1;Parent=Fused_2447;
Chr3	Merge	exon	596113	596252	.	+	.	geneID=Fused_2447;coding_prediction=noncoding;predicted_type=noncoding;Parent=Fused_2447.1;
Chr3	Merge	exon	596657	596909	.	+	.	geneID=Fused_2447;coding_prediction=noncoding;predicted_type=noncoding;Parent=Fused_2447.1;
Chr3	Merge	gene	597430	597855	.	+	.	geneID=Fused_2448;coding_prediction=noncoding;predicted_type=noncoding;ID=Fused_2448;
Chr3	Merge	transcript	597430	597855	.	+	.	geneID=Fused_2448;coding_prediction=noncoding;predicted_type=noncoding;ID=Fused_2448.1;Parent=Fused_2448;
Chr3	Merge	exon	597430	597855	.	+	.	geneID=Fused_2448;coding_prediction=noncoding;predicted_type=noncoding;Parent=Fused_2448.1;
Chr3	Merge	gene	598240	598580	.	+	.	geneID=Fused_2449;coding_prediction=noncoding;predicted_type=noncoding;ID=Fused_2449;
Chr3	Merge	transcript	598240	598580	.	+	.	geneID=Fused_2449;coding_prediction=noncoding;predicted_type=noncoding;ID=Fused_2449.1;Parent=Fused_2449;
Chr3	Merge	exon	598240	598580	.	+	.	geneID=Fused_2449;coding_prediction=noncoding;predicted_type=noncoding;Parent=Fused_2449.1;
Chr3	Merge	gene	599664	600316	.	+	.	geneID=Fused_2450;coding_prediction=noncoding;predicted_type=noncoding;ID=Fused_2450;
Chr3	Merge	transcript	599664	600316	.	+	.	geneID=Fused_2450;coding_prediction=noncoding;predicted_type=noncoding;ID=Fused_2450.1;Parent=Fused_2450;
Chr3	Merge	exon	599664	600316	.	+	.	geneID=Fused_2450;coding_prediction=noncoding;predicted_type=noncoding;Parent=Fused_2450.1;
Chr3	Merge	gene	601071	601277	.	+	.	geneID=Fused_2451;coding_prediction=noncoding;predicted_type=noncoding;ID=Fused_2451;
Chr3	Merge	transcript	601071	601277	.	+	.	geneID=Fused_2451;coding_prediction=noncoding;predicted_type=noncoding;ID=Fused_2451.1;Parent=Fused_2451;
Chr3	Merge	exon	601071	601277	.	+	.	geneID=Fused_2451;coding_prediction=noncoding;predicted_type=noncoding;Parent=Fused_2451.1;
Chr3	Merge	gene	602459	602935	.	+	.	geneID=Fused_2452;coding_prediction=coding;predicted_type=coding;ID=Fused_2452;
Chr3	Merge	transcript	602459	602935	.	+	.	geneID=Fused_2452;coding_prediction=coding;predicted_type=coding;ID=Fused_2452.1;Parent=Fused_2452;
Chr3	Merge	exon	602459	602935	.	+	.	geneID=Fused_2452;coding_prediction=coding;predicted_type=coding;Parent=Fused_2452.1;
Chr3	Merge	gene	632785	633935	.	-	.	geneID=Fused_2453;coding_prediction=noncoding;predicted_type=noncoding;ID=Fused_2453;
Chr3	Merge	transcript	632785	633935	.	-	.	geneID=Fused_2453;coding_prediction=noncoding;predicted_type=noncoding;ID=Fused_2453.1;Parent=Fused_2453;
Chr3	Merge	exon	632785	633935	.	-	.	geneID=Fused_2453;coding_prediction=noncoding;predicted_type=noncoding;Parent=Fused_2453.1;
Chr3	Merge	gene	635771	636077	.	-	.	geneID=Fused_2454;coding_prediction=noncoding;predicted_type=noncoding;ID=Fused_2454;
Chr3	Merge	transcript	635771	636077	.	-	.	geneID=Fused_2454;coding_prediction=noncoding;predicted_type=noncoding;ID=Fused_2454.1;Parent=Fused_2454;
Chr3	Merge	exon	635771	636077	.	-	.	geneID=Fused_2454;coding_prediction=noncoding;predicted_type=noncoding;Parent=Fused_2454.1;
Chr3	Merge	gene	646800	647501	.	-	.	geneID=Fused_2455;coding_prediction=noncoding;predicted_type=noncoding;ID=Fused_2455;
Chr3	Merge	transcript	646800	647501	.	-	.	geneID=Fused_2455;coding_prediction=noncoding;predicted_type=noncoding;ID=Fused_2455.1;Parent=Fused_2455;
Chr3	Merge	exon	646800	647501	.	-	.	geneID=Fused_2455;coding_prediction=noncoding;predicted_type=noncoding;Parent=Fused_2455.1;
Chr3	Araport11	gene	649754	650717	.	-	.	geneID=AT3G01205;coding_prediction=coding;predicted_type=noncoding;ID=AT3G01205;
Chr3	Araport11	transcript	649754	650717	.	-	.	geneID=AT3G01205;coding_prediction=coding;predicted_type=noncoding;ID=AT3G01205.1;Parent=AT3G01205;
Chr3	Araport11	exon	649754	650717	.	-	.	geneID=AT3G01205;coding_prediction=coding;predicted_type=noncoding;Parent=AT3G01205.1;
Chr3	Merge	gene	677233	678130	.	-	.	geneID=Fused_2456;coding_prediction=noncoding;predicted_type=noncoding;ID=Fused_2456;
Chr3	Merge	transcript	677233	678130	.	-	.	geneID=Fused_2456;coding_prediction=noncoding;predicted_type=noncoding;ID=Fused_2456.1;Parent=Fused_2456;
Chr3	Merge	exon	677233	678130	.	-	.	geneID=Fused_2456;coding_prediction=noncoding;predicted_type=noncoding;Parent=Fused_2456.1;
Chr3	Lerv7	gene	688483	688696	.	-	.	geneID=Ler_NEW_RNA_R_16345;coding_prediction=noncoding;predicted_type=noncoding;ID=Ler_NEW_RNA_R_16345;
Chr3	Lerv7	transcript	688483	688696	.	-	.	geneID=Ler_NEW_RNA_R_16345;coding_prediction=noncoding;predicted_type=noncoding;ID=Ler_NEW_RNA_R_16345.1;Parent=Ler_NEW_RNA_R_16345;
Chr3	Lerv7	exon	688483	688696	.	-	.	geneID=Ler_NEW_RNA_R_16345;coding_prediction=noncoding;predicted_type=noncoding;Parent=Ler_NEW_RNA_R_16345.1;
Chr3	Lerv7	gene	689297	690041	.	-	.	geneID=Ler_NEW_RNA_R_16346;coding_prediction=noncoding;predicted_type=noncoding;ID=Ler_NEW_RNA_R_16346;
Chr3	Lerv7	transcript	689297	690041	.	-	.	geneID=Ler_NEW_RNA_R_16346;coding_prediction=noncoding;predicted_type=noncoding;ID=Ler_NEW_RNA_R_16346.1;Parent=Ler_NEW_RNA_R_16346;
Chr3	Lerv7	exon	689297	690041	.	-	.	geneID=Ler_NEW_RNA_R_16346;coding_prediction=noncoding;predicted_type=noncoding;Parent=Ler_NEW_RNA_R_16346.1;
Chr3	Lerv7	gene	691387	691612	.	-	.	geneID=Ler_NEW_RNA_R_16351;coding_prediction=coding;predicted_type=coding;ID=Ler_NEW_RNA_R_16351;
Chr3	Lerv7	transcript	691387	691612	.	-	.	geneID=Ler_NEW_RNA_R_16351;coding_prediction=coding;predicted_type=coding;ID=Ler_NEW_RNA_R_16351.1;Parent=Ler_NEW_RNA_R_16351;
Chr3	Lerv7	exon	691387	691612	.	-	.	geneID=Ler_NEW_RNA_R_16351;coding_prediction=coding;predicted_type=coding;Parent=Ler_NEW_RNA_R_16351.1;
Chr3	Lerv7	gene	719139	719447	.	-	.	geneID=Ler_NEW_RNA_R_16366;coding_prediction=noncoding;predicted_type=noncoding;ID=Ler_NEW_RNA_R_16366;
Chr3	Lerv7	transcript	719139	719447	.	-	.	geneID=Ler_NEW_RNA_R_16366;coding_prediction=noncoding;predicted_type=noncoding;ID=Ler_NEW_RNA_R_16366.1;Parent=Ler_NEW_RNA_R_16366;
Chr3	Lerv7	exon	719139	719447	.	-	.	geneID=Ler_NEW_RNA_R_16366;coding_prediction=noncoding;predicted_type=noncoding;Parent=Ler_NEW_RNA_R_16366.1;
Chr3	RepTAS	gene	720138	720691	.	-	.	geneID=At3NC002510;coding_prediction=noncoding;predicted_type=noncoding;ID=At3NC002510;
Chr3	RepTAS	transcript	720138	720691	.	-	.	geneID=At3NC002510;coding_prediction=noncoding;predicted_type=noncoding;ID=At3NC002510;Parent=At3NC002510;
Chr3	RepTAS	exon	720138	720691	.	-	.	geneID=At3NC002510;coding_prediction=noncoding;predicted_type=noncoding;Parent=At3NC002510;
Chr3	Benfey	gene	720335	720935	.	+	.	geneID=At3NC002510_fwd;coding_prediction=noncoding;predicted_type=noncoding;ID=At3NC002510_fwd;
Chr3	Benfey	transcript	720335	720935	.	+	.	geneID=At3NC002510_fwd;coding_prediction=noncoding;predicted_type=noncoding;ID=At3NC002510_fwd;Parent=At3NC002510_fwd;
Chr3	Benfey	exon	720335	720935	.	+	.	geneID=At3NC002510_fwd;coding_prediction=noncoding;predicted_type=noncoding;Parent=At3NC002510_fwd;
Chr3	Lerv7	gene	727743	728046	.	+	.	geneID=Ler_NEW_RNA_F_15940;coding_prediction=coding;predicted_type=coding;ID=Ler_NEW_RNA_F_15940;
Chr3	Lerv7	transcript	727743	728046	.	+	.	geneID=Ler_NEW_RNA_F_15940;coding_prediction=coding;predicted_type=coding;ID=Ler_NEW_RNA_F_15940.1;Parent=Ler_NEW_RNA_F_15940;
Chr3	Lerv7	exon	727743	728046	.	+	.	geneID=Ler_NEW_RNA_F_15940;coding_prediction=coding;predicted_type=coding;Parent=Ler_NEW_RNA_F_15940.1;
Chr3	Merge	gene	732494	732829	.	-	.	geneID=Fused_2461;coding_prediction=noncoding;predicted_type=noncoding;ID=Fused_2461;
Chr3	Merge	transcript	732494	732829	.	-	.	geneID=Fused_2461;coding_prediction=noncoding;predicted_type=noncoding;ID=Fused_2461.1;Parent=Fused_2461;
Chr3	Merge	exon	732494	732829	.	-	.	geneID=Fused_2461;coding_prediction=noncoding;predicted_type=noncoding;Parent=Fused_2461.1;
Chr3	Merge	gene	743370	744259	.	+	.	geneID=Fused_2462;coding_prediction=coding;predicted_type=coding;ID=Fused_2462;
Chr3	Merge	transcript	743370	744259	.	+	.	geneID=Fused_2462;coding_prediction=coding;predicted_type=coding;ID=Fused_2462.1;Parent=Fused_2462;
Chr3	Merge	exon	743370	744259	.	+	.	geneID=Fused_2462;coding_prediction=coding;predicted_type=coding;Parent=Fused_2462.1;
Chr3	Merge	gene	762905	763122	.	+	.	geneID=Fused_2463;coding_prediction=coding;predicted_type=coding;ID=Fused_2463;
Chr3	Merge	transcript	762905	763122	.	+	.	geneID=Fused_2463;coding_prediction=coding;predicted_type=coding;ID=Fused_2463.1;Parent=Fused_2463;
Chr3	Merge	exon	762905	763122	.	+	.	geneID=Fused_2463;coding_prediction=coding;predicted_type=coding;Parent=Fused_2463.1;
Chr3	Col	gene	763914	764214	.	+	.	geneID=Col_NEW_RNA_F_14876;coding_prediction=coding;predicted_type=coding;ID=Col_NEW_RNA_F_14876;
Chr3	Col	transcript	763914	764214	.	+	.	geneID=Col_NEW_RNA_F_14876;coding_prediction=coding;predicted_type=coding;ID=Col_NEW_RNA_F_14876.1;Parent=Col_NEW_RNA_F_14876;
Chr3	Col	exon	763914	764214	.	+	.	geneID=Col_NEW_RNA_F_14876;coding_prediction=coding;predicted_type=coding;Parent=Col_NEW_RNA_F_14876.1;
Chr3	Col	gene	781249	781550	.	+	.	geneID=Col_NEW_RNA_F_14882;coding_prediction=noncoding;predicted_type=noncoding;ID=Col_NEW_RNA_F_14882;
Chr3	Col	transcript	781249	781550	.	+	.	geneID=Col_NEW_RNA_F_14882;coding_prediction=noncoding;predicted_type=noncoding;ID=Col_NEW_RNA_F_14882.1;Parent=Col_NEW_RNA_F_14882;
Chr3	Col	exon	781249	781550	.	+	.	geneID=Col_NEW_RNA_F_14882;coding_prediction=noncoding;predicted_type=noncoding;Parent=Col_NEW_RNA_F_14882.1;
Chr3	Merge	gene	796454	796957	.	-	.	geneID=Fused_2465;coding_prediction=noncoding;predicted_type=noncoding;ID=Fused_2465;
Chr3	Merge	transcript	796454	796957	.	-	.	geneID=Fused_2465;coding_prediction=noncoding;predicted_type=noncoding;ID=Fused_2465.1;Parent=Fused_2465;
Chr3	Merge	exon	796454	796957	.	-	.	geneID=Fused_2465;coding_prediction=noncoding;predicted_type=noncoding;Parent=Fused_2465.1;
Chr3	Col	gene	797695	797978	.	+	.	geneID=Col_NEW_RNA_F_14890;coding_prediction=coding;predicted_type=coding;ID=Col_NEW_RNA_F_14890;
Chr3	Col	transcript	797695	797978	.	+	.	geneID=Col_NEW_RNA_F_14890;coding_prediction=coding;predicted_type=coding;ID=Col_NEW_RNA_F_14890.1;Parent=Col_NEW_RNA_F_14890;
Chr3	Col	exon	797695	797978	.	+	.	geneID=Col_NEW_RNA_F_14890;coding_prediction=coding;predicted_type=coding;Parent=Col_NEW_RNA_F_14890.1;
Chr3	Lerv7	gene	819634	819920	.	+	.	geneID=Ler_NEW_RNA_F_15987;coding_prediction=noncoding;predicted_type=noncoding;ID=Ler_NEW_RNA_F_15987;
Chr3	Lerv7	transcript	819634	819920	.	+	.	geneID=Ler_NEW_RNA_F_15987;coding_prediction=noncoding;predicted_type=noncoding;ID=Ler_NEW_RNA_F_15987.1;Parent=Ler_NEW_RNA_F_15987;
Chr3	Lerv7	exon	819634	819920	.	+	.	geneID=Ler_NEW_RNA_F_15987;coding_prediction=noncoding;predicted_type=noncoding;Parent=Ler_NEW_RNA_F_15987.1;
Chr3	Merge	gene	819980	821632	.	+	.	geneID=Fused_2466;coding_prediction=noncoding;predicted_type=noncoding;ID=Fused_2466;
Chr3	Merge	transcript	819980	821632	.	+	.	geneID=Fused_2466;coding_prediction=noncoding;predicted_type=noncoding;ID=Fused_2466.1;Parent=Fused_2466;
Chr3	Merge	exon	819980	821632	.	+	.	geneID=Fused_2466;coding_prediction=noncoding;predicted_type=noncoding;Parent=Fused_2466.1;
Chr3	Merge	gene	823061	823565	.	+	.	geneID=Fused_2467;coding_prediction=noncoding;predicted_type=noncoding;ID=Fused_2467;
Chr3	Merge	transcript	823061	823565	.	+	.	geneID=Fused_2467;coding_prediction=noncoding;predicted_type=noncoding;ID=Fused_2467.1;Parent=Fused_2467;
Chr3	Merge	exon	823061	823565	.	+	.	geneID=Fused_2467;coding_prediction=noncoding;predicted_type=noncoding;Parent=Fused_2467.1;
Chr3	Col	gene	823995	824396	.	+	.	geneID=Col_NEW_RNA_F_14906;coding_prediction=noncoding;predicted_type=noncoding;ID=Col_NEW_RNA_F_14906;
Chr3	Col	transcript	823995	824396	.	+	.	geneID=Col_NEW_RNA_F_14906;coding_prediction=noncoding;predicted_type=noncoding;ID=Col_NEW_RNA_F_14906.1;Parent=Col_NEW_RNA_F_14906;
Chr3	Col	exon	823995	824104	.	+	.	geneID=Col_NEW_RNA_F_14906;coding_prediction=noncoding;predicted_type=noncoding;Parent=Col_NEW_RNA_F_14906.1;
Chr3	Col	exon	824247	824396	.	+	.	geneID=Col_NEW_RNA_F_14906;coding_prediction=noncoding;predicted_type=noncoding;Parent=Col_NEW_RNA_F_14906.1;
Chr3	CANTATAdb	gene	825283	826455	.	+	.	geneID=CNT2087299;coding_prediction=noncoding;predicted_type=noncoding;ID=CNT2087299;
Chr3	CANTATAdb	transcript	825283	826455	.	+	.	geneID=CNT2087299;coding_prediction=noncoding;predicted_type=noncoding;ID=CNT2087299;Parent=CNT2087299;
Chr3	CANTATAdb	exon	825283	826455	.	+	.	geneID=CNT2087299;coding_prediction=noncoding;predicted_type=noncoding;Parent=CNT2087299;
Chr3	Lerv7	gene	840236	840636	.	+	.	geneID=Ler_NEW_RNA_F_15997;coding_prediction=noncoding;predicted_type=noncoding;ID=Ler_NEW_RNA_F_15997;
Chr3	Lerv7	transcript	840236	840636	.	+	.	geneID=Ler_NEW_RNA_F_15997;coding_prediction=noncoding;predicted_type=noncoding;ID=Ler_NEW_RNA_F_15997.1;Parent=Ler_NEW_RNA_F_15997;
Chr3	Lerv7	exon	840236	840636	.	+	.	geneID=Ler_NEW_RNA_F_15997;coding_prediction=noncoding;predicted_type=noncoding;Parent=Ler_NEW_RNA_F_15997.1;
Chr3	CANTATAdb	gene	850366	851668	.	+	.	geneID=CNT2088464;coding_prediction=coding;predicted_type=coding;ID=CNT2088464;
Chr3	CANTATAdb	transcript	850366	851668	.	+	.	geneID=CNT2088464;coding_prediction=coding;predicted_type=coding;ID=CNT2088464;Parent=CNT2088464;
Chr3	CANTATAdb	exon	850366	850935	.	+	.	geneID=CNT2088464;coding_prediction=coding;predicted_type=coding;Parent=CNT2088464;
Chr3	CANTATAdb	exon	851032	851668	.	+	.	geneID=CNT2088464;coding_prediction=coding;predicted_type=coding;Parent=CNT2088464;
Chr3	Benfey	gene	872193	873509	.	+	.	geneID=At3NC003040_fwd;coding_prediction=noncoding;predicted_type=noncoding;ID=At3NC003040_fwd;
Chr3	Benfey	transcript	872193	873509	.	+	.	geneID=At3NC003040_fwd;coding_prediction=noncoding;predicted_type=noncoding;ID=At3NC003040_fwd;Parent=At3NC003040_fwd;
Chr3	Benfey	exon	872193	872347	.	+	.	geneID=At3NC003040_fwd;coding_prediction=noncoding;predicted_type=noncoding;Parent=At3NC003040_fwd;
Chr3	Benfey	exon	872904	873509	.	+	.	geneID=At3NC003040_fwd;coding_prediction=noncoding;predicted_type=noncoding;Parent=At3NC003040_fwd;
Chr3	RepTAS	gene	873062	873417	.	-	.	geneID=At3NC003040;coding_prediction=noncoding;predicted_type=noncoding;ID=At3NC003040;
Chr3	RepTAS	transcript	873062	873417	.	-	.	geneID=At3NC003040;coding_prediction=noncoding;predicted_type=noncoding;ID=At3NC003040;Parent=At3NC003040;
Chr3	RepTAS	exon	873062	873417	.	-	.	geneID=At3NC003040;coding_prediction=noncoding;predicted_type=noncoding;Parent=At3NC003040;
Chr3	Merge	gene	884272	885232	.	+	.	geneID=Fused_2472;coding_prediction=coding;predicted_type=coding;ID=Fused_2472;
Chr3	Merge	transcript	884272	885232	.	+	.	geneID=Fused_2472;coding_prediction=coding;predicted_type=coding;ID=Fused_2472.1;Parent=Fused_2472;
Chr3	Merge	exon	884272	885232	.	+	.	geneID=Fused_2472;coding_prediction=coding;predicted_type=coding;Parent=Fused_2472.1;
Chr3	Araport11	gene	907974	908278	.	-	.	geneID=AT3TE03830;coding_prediction=noncoding;predicted_type=TE;ID=AT3TE03830;
Chr3	Araport11	transcript	907974	908278	.	-	.	geneID=AT3TE03830;coding_prediction=noncoding;predicted_type=TE;ID=AT3TE03830;Parent=AT3TE03830;
Chr3	Araport11	exon	907974	908278	.	-	.	geneID=AT3TE03830;coding_prediction=noncoding;predicted_type=TE;Parent=AT3TE03830;
Chr3	Col	gene	913090	913523	.	+	.	geneID=Col_NEW_RNA_F_14932;coding_prediction=noncoding;predicted_type=noncoding;ID=Col_NEW_RNA_F_14932;
Chr3	Col	transcript	913090	913523	.	+	.	geneID=Col_NEW_RNA_F_14932;coding_prediction=noncoding;predicted_type=noncoding;ID=Col_NEW_RNA_F_14932.1;Parent=Col_NEW_RNA_F_14932;
Chr3	Col	exon	913090	913523	.	+	.	geneID=Col_NEW_RNA_F_14932;coding_prediction=noncoding;predicted_type=noncoding;Parent=Col_NEW_RNA_F_14932.1;
Chr3	Lerv7	gene	929319	929724	.	+	.	geneID=Ler_NEW_RNA_F_16025;coding_prediction=noncoding;predicted_type=noncoding;ID=Ler_NEW_RNA_F_16025;
Chr3	Lerv7	transcript	929319	929724	.	+	.	geneID=Ler_NEW_RNA_F_16025;coding_prediction=noncoding;predicted_type=noncoding;ID=Ler_NEW_RNA_F_16025.1;Parent=Ler_NEW_RNA_F_16025;
Chr3	Lerv7	exon	929319	929724	.	+	.	geneID=Ler_NEW_RNA_F_16025;coding_prediction=noncoding;predicted_type=noncoding;Parent=Ler_NEW_RNA_F_16025.1;
Chr3	Merge	gene	937029	937332	.	+	.	geneID=Fused_2474;coding_prediction=noncoding;predicted_type=noncoding;ID=Fused_2474;
Chr3	Merge	transcript	937029	937332	.	+	.	geneID=Fused_2474;coding_prediction=noncoding;predicted_type=noncoding;ID=Fused_2474.1;Parent=Fused_2474;
Chr3	Merge	exon	937029	937332	.	+	.	geneID=Fused_2474;coding_prediction=noncoding;predicted_type=noncoding;Parent=Fused_2474.1;
Chr3	Merge	gene	972143	972342	.	+	.	geneID=Fused_2475;coding_prediction=noncoding;predicted_type=noncoding;ID=Fused_2475;
Chr3	Merge	transcript	972143	972342	.	+	.	geneID=Fused_2475;coding_prediction=noncoding;predicted_type=noncoding;ID=Fused_2475.1;Parent=Fused_2475;
Chr3	Merge	exon	972143	972342	.	+	.	geneID=Fused_2475;coding_prediction=noncoding;predicted_type=noncoding;Parent=Fused_2475.1;
Chr3	Col	gene	987688	988026	.	-	.	geneID=Col_NEW_RNA_R_15192;coding_prediction=noncoding;predicted_type=noncoding;ID=Col_NEW_RNA_R_15192;
Chr3	Col	transcript	987688	988026	.	-	.	geneID=Col_NEW_RNA_R_15192;coding_prediction=noncoding;predicted_type=noncoding;ID=Col_NEW_RNA_R_15192.1;Parent=Col_NEW_RNA_R_15192;
Chr3	Col	exon	987688	988026	.	-	.	geneID=Col_NEW_RNA_R_15192;coding_prediction=noncoding;predicted_type=noncoding;Parent=Col_NEW_RNA_R_15192.1;
Chr3	Araport11	gene	989340	991585	.	-	.	geneID=AT3G01335;coding_prediction=noncoding;predicted_type=noncoding;ID=AT3G01335;
Chr3	Araport11	transcript	989340	990403	.	-	.	geneID=AT3G01335;coding_prediction=noncoding;predicted_type=noncoding;ID=AT3G01335.1;Parent=AT3G01335;
Chr3	Araport11	exon	989340	990403	.	-	.	geneID=AT3G01335;coding_prediction=noncoding;predicted_type=noncoding;Parent=AT3G01335.1;
Chr3	Araport11	transcript	990892	991585	.	-	.	geneID=AT3G01335;coding_prediction=noncoding;predicted_type=noncoding;ID=AT3G01335.1;Parent=AT3G01335;
Chr3	Araport11	exon	990892	991585	.	-	.	geneID=AT3G01335;coding_prediction=noncoding;predicted_type=noncoding;Parent=AT3G01335.1;
Chr3	Merge	gene	995306	996205	.	-	.	geneID=Fused_2476;coding_prediction=noncoding;predicted_type=noncoding;ID=Fused_2476;
Chr3	Merge	transcript	995306	996205	.	-	.	geneID=Fused_2476;coding_prediction=noncoding;predicted_type=noncoding;ID=Fused_2476.1;Parent=Fused_2476;
Chr3	Merge	exon	995306	996205	.	-	.	geneID=Fused_2476;coding_prediction=noncoding;predicted_type=noncoding;Parent=Fused_2476.1;
Chr3	Merge	gene	997656	998998	.	-	.	geneID=Fused_2477;coding_prediction=noncoding;predicted_type=noncoding;ID=Fused_2477;
Chr3	Merge	transcript	997656	998998	.	-	.	geneID=Fused_2477;coding_prediction=noncoding;predicted_type=noncoding;ID=Fused_2477.1;Parent=Fused_2477;
Chr3	Merge	exon	997656	998998	.	-	.	geneID=Fused_2477;coding_prediction=noncoding;predicted_type=noncoding;Parent=Fused_2477.1;
Chr3	Merge	gene	1002183	1002601	.	+	.	geneID=Fused_2478;coding_prediction=noncoding;predicted_type=noncoding;ID=Fused_2478;
Chr3	Merge	transcript	1002183	1002601	.	+	.	geneID=Fused_2478;coding_prediction=noncoding;predicted_type=noncoding;ID=Fused_2478.1;Parent=Fused_2478;
Chr3	Merge	exon	1002183	1002601	.	+	.	geneID=Fused_2478;coding_prediction=noncoding;predicted_type=noncoding;Parent=Fused_2478.1;
Chr3	Merge	gene	1009034	1009287	.	+	.	geneID=Fused_2479;coding_prediction=noncoding;predicted_type=noncoding;ID=Fused_2479;
Chr3	Merge	transcript	1009034	1009287	.	+	.	geneID=Fused_2479;coding_prediction=noncoding;predicted_type=noncoding;ID=Fused_2479.1;Parent=Fused_2479;
Chr3	Merge	exon	1009034	1009287	.	+	.	geneID=Fused_2479;coding_prediction=noncoding;predicted_type=noncoding;Parent=Fused_2479.1;
Chr3	Lerv7	gene	1032567	1033135	.	-	.	geneID=Ler_NEW_RNA_R_16495;coding_prediction=noncoding;predicted_type=noncoding;ID=Ler_NEW_RNA_R_16495;
Chr3	Lerv7	transcript	1032567	1033135	.	-	.	geneID=Ler_NEW_RNA_R_16495;coding_prediction=noncoding;predicted_type=noncoding;ID=Ler_NEW_RNA_R_16495.1;Parent=Ler_NEW_RNA_R_16495;
Chr3	Lerv7	exon	1032567	1032621	.	-	.	geneID=Ler_NEW_RNA_R_16495;coding_prediction=noncoding;predicted_type=noncoding;Parent=Ler_NEW_RNA_R_16495.1;
Chr3	Lerv7	exon	1032631	1033135	.	-	.	geneID=Ler_NEW_RNA_R_16495;coding_prediction=noncoding;predicted_type=noncoding;Parent=Ler_NEW_RNA_R_16495.1;
Chr3	Merge	gene	1033585	1034598	.	-	.	geneID=Fused_2481;coding_prediction=noncoding;predicted_type=noncoding;ID=Fused_2481;
Chr3	Merge	transcript	1033585	1034598	.	-	.	geneID=Fused_2481;coding_prediction=noncoding;predicted_type=noncoding;ID=Fused_2481.1;Parent=Fused_2481;
Chr3	Merge	exon	1033585	1034598	.	-	.	geneID=Fused_2481;coding_prediction=noncoding;predicted_type=noncoding;Parent=Fused_2481.1;
Chr3	Lerv7	gene	1037095	1037343	.	+	.	geneID=Ler_NEW_RNA_F_16071;coding_prediction=coding;predicted_type=coding;ID=Ler_NEW_RNA_F_16071;
Chr3	Lerv7	transcript	1037095	1037343	.	+	.	geneID=Ler_NEW_RNA_F_16071;coding_prediction=coding;predicted_type=coding;ID=Ler_NEW_RNA_F_16071.1;Parent=Ler_NEW_RNA_F_16071;
Chr3	Lerv7	exon	1037095	1037343	.	+	.	geneID=Ler_NEW_RNA_F_16071;coding_prediction=coding;predicted_type=coding;Parent=Ler_NEW_RNA_F_16071.1;
Chr3	Merge	gene	1037733	1038121	.	+	.	geneID=Fused_2482;coding_prediction=coding;predicted_type=coding;ID=Fused_2482;
Chr3	Merge	transcript	1037733	1038121	.	+	.	geneID=Fused_2482;coding_prediction=coding;predicted_type=coding;ID=Fused_2482.1;Parent=Fused_2482;
Chr3	Merge	exon	1037733	1038121	.	+	.	geneID=Fused_2482;coding_prediction=coding;predicted_type=coding;Parent=Fused_2482.1;
Chr3	Col	gene	1038844	1039416	.	+	.	geneID=Col_NEW_RNA_F_14974;coding_prediction=noncoding;predicted_type=noncoding;ID=Col_NEW_RNA_F_14974;
Chr3	Col	transcript	1038844	1039416	.	+	.	geneID=Col_NEW_RNA_F_14974;coding_prediction=noncoding;predicted_type=noncoding;ID=Col_NEW_RNA_F_14974.1;Parent=Col_NEW_RNA_F_14974;
Chr3	Col	exon	1038844	1039416	.	+	.	geneID=Col_NEW_RNA_F_14974;coding_prediction=noncoding;predicted_type=noncoding;Parent=Col_NEW_RNA_F_14974.1;
Chr3	Benfey	gene	1045447	1046657	.	+	.	geneID=RLFS_020950_fwd;coding_prediction=noncoding;predicted_type=noncoding;ID=RLFS_020950_fwd;
Chr3	Benfey	transcript	1045447	1046657	.	+	.	geneID=RLFS_020950_fwd;coding_prediction=noncoding;predicted_type=noncoding;ID=RLFS_020950_fwd;Parent=RLFS_020950_fwd;
Chr3	Benfey	exon	1045447	1045536	.	+	.	geneID=RLFS_020950_fwd;coding_prediction=noncoding;predicted_type=noncoding;Parent=RLFS_020950_fwd;
Chr3	Benfey	exon	1046263	1046657	.	+	.	geneID=RLFS_020950_fwd;coding_prediction=noncoding;predicted_type=noncoding;Parent=RLFS_020950_fwd;
Chr3	Lerv7	gene	1050189	1050630	.	-	.	geneID=Ler_NEW_RNA_R_16501;coding_prediction=noncoding;predicted_type=noncoding;ID=Ler_NEW_RNA_R_16501;
Chr3	Lerv7	transcript	1050189	1050630	.	-	.	geneID=Ler_NEW_RNA_R_16501;coding_prediction=noncoding;predicted_type=noncoding;ID=Ler_NEW_RNA_R_16501.1;Parent=Ler_NEW_RNA_R_16501;
Chr3	Lerv7	exon	1050189	1050630	.	-	.	geneID=Ler_NEW_RNA_R_16501;coding_prediction=noncoding;predicted_type=noncoding;Parent=Ler_NEW_RNA_R_16501.1;
Chr3	CANTATAdb	gene	1050681	1051530	.	-	.	geneID=CNT2088243;coding_prediction=coding;predicted_type=noncoding;ID=CNT2088243;
Chr3	CANTATAdb	transcript	1050681	1051530	.	-	.	geneID=CNT2088243;coding_prediction=coding;predicted_type=noncoding;ID=CNT2088243;Parent=CNT2088243;
Chr3	CANTATAdb	exon	1050681	1051530	.	-	.	geneID=CNT2088243;coding_prediction=coding;predicted_type=noncoding;Parent=CNT2088243;
Chr3	Merge	gene	1072171	1072385	.	+	.	geneID=Fused_2485;coding_prediction=noncoding;predicted_type=noncoding;ID=Fused_2485;
Chr3	Merge	transcript	1072171	1072385	.	+	.	geneID=Fused_2485;coding_prediction=noncoding;predicted_type=noncoding;ID=Fused_2485.1;Parent=Fused_2485;
Chr3	Merge	exon	1072171	1072385	.	+	.	geneID=Fused_2485;coding_prediction=noncoding;predicted_type=noncoding;Parent=Fused_2485.1;
Chr3	Merge	gene	1077267	1077629	.	-	.	geneID=Fused_2486;coding_prediction=noncoding;predicted_type=noncoding;ID=Fused_2486;
Chr3	Merge	transcript	1077267	1077629	.	-	.	geneID=Fused_2486;coding_prediction=noncoding;predicted_type=noncoding;ID=Fused_2486.1;Parent=Fused_2486;
Chr3	Merge	exon	1077267	1077629	.	-	.	geneID=Fused_2486;coding_prediction=noncoding;predicted_type=noncoding;Parent=Fused_2486.1;
Chr3	Merge	gene	1082915	1083393	.	-	.	geneID=Fused_2487;coding_prediction=coding;predicted_type=coding;ID=Fused_2487;
Chr3	Merge	transcript	1082915	1083393	.	-	.	geneID=Fused_2487;coding_prediction=coding;predicted_type=coding;ID=Fused_2487.1;Parent=Fused_2487;
Chr3	Merge	exon	1082915	1083393	.	-	.	geneID=Fused_2487;coding_prediction=coding;predicted_type=coding;Parent=Fused_2487.1;
Chr3	Col	gene	1098801	1099148	.	-	.	geneID=Col_NEW_RNA_R_15240;coding_prediction=noncoding;predicted_type=noncoding;ID=Col_NEW_RNA_R_15240;
Chr3	Col	transcript	1098801	1099148	.	-	.	geneID=Col_NEW_RNA_R_15240;coding_prediction=noncoding;predicted_type=noncoding;ID=Col_NEW_RNA_R_15240.1;Parent=Col_NEW_RNA_R_15240;
Chr3	Col	exon	1098801	1099148	.	-	.	geneID=Col_NEW_RNA_R_15240;coding_prediction=noncoding;predicted_type=noncoding;Parent=Col_NEW_RNA_R_15240.1;
Chr3	RepTAS	gene	1100799	1101608	.	-	.	geneID=At3NC004010;coding_prediction=noncoding;predicted_type=noncoding;ID=At3NC004010;
Chr3	RepTAS	transcript	1100799	1101608	.	-	.	geneID=At3NC004010;coding_prediction=noncoding;predicted_type=noncoding;ID=At3NC004010;Parent=At3NC004010;
Chr3	RepTAS	exon	1100799	1101608	.	-	.	geneID=At3NC004010;coding_prediction=noncoding;predicted_type=noncoding;Parent=At3NC004010;
Chr3	Col	gene	1124101	1124320	.	+	.	geneID=Col_NEW_RNA_F_15007;coding_prediction=coding;predicted_type=coding;ID=Col_NEW_RNA_F_15007;
Chr3	Col	transcript	1124101	1124320	.	+	.	geneID=Col_NEW_RNA_F_15007;coding_prediction=coding;predicted_type=coding;ID=Col_NEW_RNA_F_15007.1;Parent=Col_NEW_RNA_F_15007;
Chr3	Col	exon	1124101	1124320	.	+	.	geneID=Col_NEW_RNA_F_15007;coding_prediction=coding;predicted_type=coding;Parent=Col_NEW_RNA_F_15007.1;
Chr3	Merge	gene	1152341	1152724	.	+	.	geneID=Fused_2488;coding_prediction=noncoding;predicted_type=noncoding;ID=Fused_2488;
Chr3	Merge	transcript	1152341	1152724	.	+	.	geneID=Fused_2488;coding_prediction=noncoding;predicted_type=noncoding;ID=Fused_2488.1;Parent=Fused_2488;
Chr3	Merge	exon	1152341	1152724	.	+	.	geneID=Fused_2488;coding_prediction=noncoding;predicted_type=noncoding;Parent=Fused_2488.1;
Chr3	Merge	gene	1156256	1158623	.	+	.	geneID=Fused_2489;coding_prediction=noncoding;predicted_type=noncoding;ID=Fused_2489;
Chr3	Merge	transcript	1156256	1158623	.	+	.	geneID=Fused_2489;coding_prediction=noncoding;predicted_type=noncoding;ID=Fused_2489.1;Parent=Fused_2489;
Chr3	Merge	exon	1156256	1158623	.	+	.	geneID=Fused_2489;coding_prediction=noncoding;predicted_type=noncoding;Parent=Fused_2489.1;
Chr3	Lerv7	gene	1167578	1167844	.	-	.	geneID=Ler_NEW_RNA_R_16539;coding_prediction=noncoding;predicted_type=noncoding;ID=Ler_NEW_RNA_R_16539;
Chr3	Lerv7	transcript	1167578	1167844	.	-	.	geneID=Ler_NEW_RNA_R_16539;coding_prediction=noncoding;predicted_type=noncoding;ID=Ler_NEW_RNA_R_16539.1;Parent=Ler_NEW_RNA_R_16539;
Chr3	Lerv7	exon	1167578	1167844	.	-	.	geneID=Ler_NEW_RNA_R_16539;coding_prediction=noncoding;predicted_type=noncoding;Parent=Ler_NEW_RNA_R_16539.1;
Chr3	Lerv7	gene	1171204	1171466	.	-	.	geneID=Ler_NEW_RNA_R_16541;coding_prediction=noncoding;predicted_type=noncoding;ID=Ler_NEW_RNA_R_16541;
Chr3	Lerv7	transcript	1171204	1171466	.	-	.	geneID=Ler_NEW_RNA_R_16541;coding_prediction=noncoding;predicted_type=noncoding;ID=Ler_NEW_RNA_R_16541.1;Parent=Ler_NEW_RNA_R_16541;
Chr3	Lerv7	exon	1171204	1171466	.	-	.	geneID=Ler_NEW_RNA_R_16541;coding_prediction=noncoding;predicted_type=noncoding;Parent=Ler_NEW_RNA_R_16541.1;
Chr3	Araport11	gene	1178562	1181064	.	-	.	geneID=AT3G04443;coding_prediction=noncoding;predicted_type=coding;ID=AT3G04443;
Chr3	Araport11	transcript	1178562	1181064	.	-	.	geneID=AT3G04443;coding_prediction=noncoding;predicted_type=coding;ID=AT3G04443.2;Parent=AT3G04443;
Chr3	Araport11	exon	1178562	1179577	.	-	.	geneID=AT3G04443;coding_prediction=noncoding;predicted_type=coding;Parent=AT3G04443.2;
Chr3	Araport11	exon	1180059	1180554	.	-	.	geneID=AT3G04443;coding_prediction=noncoding;predicted_type=coding;Parent=AT3G04443.2;
Chr3	Araport11	exon	1180948	1181064	.	-	.	geneID=AT3G04443;coding_prediction=noncoding;predicted_type=coding;Parent=AT3G04443.2;
Chr3	Merge	gene	1191795	1192032	.	+	.	geneID=Fused_2491;coding_prediction=noncoding;predicted_type=noncoding;ID=Fused_2491;
Chr3	Merge	transcript	1191795	1192032	.	+	.	geneID=Fused_2491;coding_prediction=noncoding;predicted_type=noncoding;ID=Fused_2491.1;Parent=Fused_2491;
Chr3	Merge	exon	1191795	1192032	.	+	.	geneID=Fused_2491;coding_prediction=noncoding;predicted_type=noncoding;Parent=Fused_2491.1;
Chr3	Col	gene	1192118	1192433	.	+	.	geneID=Col_NEW_RNA_F_15041;coding_prediction=noncoding;predicted_type=noncoding;ID=Col_NEW_RNA_F_15041;
Chr3	Col	transcript	1192118	1192433	.	+	.	geneID=Col_NEW_RNA_F_15041;coding_prediction=noncoding;predicted_type=noncoding;ID=Col_NEW_RNA_F_15041.1;Parent=Col_NEW_RNA_F_15041;
Chr3	Col	exon	1192118	1192433	.	+	.	geneID=Col_NEW_RNA_F_15041;coding_prediction=noncoding;predicted_type=noncoding;Parent=Col_NEW_RNA_F_15041.1;
Chr3	Lerv7	gene	1222096	1222329	.	-	.	geneID=Ler_NEW_RNA_R_16556;coding_prediction=noncoding;predicted_type=noncoding;ID=Ler_NEW_RNA_R_16556;
Chr3	Lerv7	transcript	1222096	1222329	.	-	.	geneID=Ler_NEW_RNA_R_16556;coding_prediction=noncoding;predicted_type=noncoding;ID=Ler_NEW_RNA_R_16556.1;Parent=Ler_NEW_RNA_R_16556;
Chr3	Lerv7	exon	1222096	1222329	.	-	.	geneID=Ler_NEW_RNA_R_16556;coding_prediction=noncoding;predicted_type=noncoding;Parent=Ler_NEW_RNA_R_16556.1;
Chr3	Araport11	gene	1226871	1227266	.	-	.	geneID=AT3G01485;coding_prediction=noncoding;predicted_type=noncoding;ID=AT3G01485;
Chr3	Araport11	transcript	1226871	1227266	.	-	.	geneID=AT3G01485;coding_prediction=noncoding;predicted_type=noncoding;ID=AT3G01485.1;Parent=AT3G01485;
Chr3	Araport11	exon	1226871	1227266	.	-	.	geneID=AT3G01485;coding_prediction=noncoding;predicted_type=noncoding;Parent=AT3G01485.1;
Chr3	Merge	gene	1230957	1232272	.	-	.	geneID=Fused_2492;coding_prediction=coding;predicted_type=coding;ID=Fused_2492;
Chr3	Merge	transcript	1230957	1232272	.	-	.	geneID=Fused_2492;coding_prediction=coding;predicted_type=coding;ID=Fused_2492.1;Parent=Fused_2492;
Chr3	Merge	exon	1230957	1232272	.	-	.	geneID=Fused_2492;coding_prediction=coding;predicted_type=coding;Parent=Fused_2492.1;
Chr3	Merge	gene	1235430	1236138	.	+	.	geneID=Fused_2493;coding_prediction=coding;predicted_type=coding;ID=Fused_2493;
Chr3	Merge	transcript	1235430	1236138	.	+	.	geneID=Fused_2493;coding_prediction=coding;predicted_type=coding;ID=Fused_2493.1;Parent=Fused_2493;
Chr3	Merge	exon	1235430	1236138	.	+	.	geneID=Fused_2493;coding_prediction=coding;predicted_type=coding;Parent=Fused_2493.1;
Chr3	Lerv7	gene	1243156	1243367	.	-	.	geneID=Ler_NEW_RNA_R_16568;coding_prediction=noncoding;predicted_type=noncoding;ID=Ler_NEW_RNA_R_16568;
Chr3	Lerv7	transcript	1243156	1243367	.	-	.	geneID=Ler_NEW_RNA_R_16568;coding_prediction=noncoding;predicted_type=noncoding;ID=Ler_NEW_RNA_R_16568.1;Parent=Ler_NEW_RNA_R_16568;
Chr3	Lerv7	exon	1243156	1243367	.	-	.	geneID=Ler_NEW_RNA_R_16568;coding_prediction=noncoding;predicted_type=noncoding;Parent=Ler_NEW_RNA_R_16568.1;
Chr3	Lerv7	gene	1285636	1285895	.	+	.	geneID=Ler_NEW_RNA_F_16168;coding_prediction=coding;predicted_type=coding;ID=Ler_NEW_RNA_F_16168;
Chr3	Lerv7	transcript	1285636	1285895	.	+	.	geneID=Ler_NEW_RNA_F_16168;coding_prediction=coding;predicted_type=coding;ID=Ler_NEW_RNA_F_16168.1;Parent=Ler_NEW_RNA_F_16168;
Chr3	Lerv7	exon	1285636	1285895	.	+	.	geneID=Ler_NEW_RNA_F_16168;coding_prediction=coding;predicted_type=coding;Parent=Ler_NEW_RNA_F_16168.1;
Chr3	Col	gene	1286230	1286484	.	+	.	geneID=Col_NEW_RNA_F_15074;coding_prediction=noncoding;predicted_type=noncoding;ID=Col_NEW_RNA_F_15074;
Chr3	Col	transcript	1286230	1286484	.	+	.	geneID=Col_NEW_RNA_F_15074;coding_prediction=noncoding;predicted_type=noncoding;ID=Col_NEW_RNA_F_15074.1;Parent=Col_NEW_RNA_F_15074;
Chr3	Col	exon	1286230	1286484	.	+	.	geneID=Col_NEW_RNA_F_15074;coding_prediction=noncoding;predicted_type=noncoding;Parent=Col_NEW_RNA_F_15074.1;
Chr3	Merge	gene	1289447	1289969	.	+	.	geneID=Fused_2494;coding_prediction=noncoding;predicted_type=noncoding;ID=Fused_2494;
Chr3	Merge	transcript	1289447	1289969	.	+	.	geneID=Fused_2494;coding_prediction=noncoding;predicted_type=noncoding;ID=Fused_2494.1;Parent=Fused_2494;
Chr3	Merge	exon	1289447	1289969	.	+	.	geneID=Fused_2494;coding_prediction=noncoding;predicted_type=noncoding;Parent=Fused_2494.1;
Chr3	Col	gene	1301655	1301863	.	+	.	geneID=Col_NEW_RNA_F_15080;coding_prediction=noncoding;predicted_type=noncoding;ID=Col_NEW_RNA_F_15080;
Chr3	Col	transcript	1301655	1301863	.	+	.	geneID=Col_NEW_RNA_F_15080;coding_prediction=noncoding;predicted_type=noncoding;ID=Col_NEW_RNA_F_15080.1;Parent=Col_NEW_RNA_F_15080;
Chr3	Col	exon	1301655	1301863	.	+	.	geneID=Col_NEW_RNA_F_15080;coding_prediction=noncoding;predicted_type=noncoding;Parent=Col_NEW_RNA_F_15080.1;
Chr3	Col	gene	1336824	1337596	.	-	.	geneID=Col_NEW_RNA_R_15314;coding_prediction=noncoding;predicted_type=noncoding;ID=Col_NEW_RNA_R_15314;
Chr3	Col	transcript	1336824	1337596	.	-	.	geneID=Col_NEW_RNA_R_15314;coding_prediction=noncoding;predicted_type=noncoding;ID=Col_NEW_RNA_R_15314.1;Parent=Col_NEW_RNA_R_15314;
Chr3	Col	exon	1336824	1337596	.	-	.	geneID=Col_NEW_RNA_R_15314;coding_prediction=noncoding;predicted_type=noncoding;Parent=Col_NEW_RNA_R_15314.1;
Chr3	Araport11	gene	1346414	1347424	.	+	.	geneID=AT3G01525;coding_prediction=noncoding;predicted_type=noncoding;ID=AT3G01525;
Chr3	Araport11	transcript	1346414	1347424	.	+	.	geneID=AT3G01525;coding_prediction=noncoding;predicted_type=noncoding;ID=AT3G01525.1;Parent=AT3G01525;
Chr3	Araport11	exon	1346414	1347424	.	+	.	geneID=AT3G01525;coding_prediction=noncoding;predicted_type=noncoding;Parent=AT3G01525.1;
Chr3	Araport11	gene	1349675	1350022	.	+	.	geneID=AT3G04890;coding_prediction=coding;predicted_type=coding;ID=AT3G04890;
Chr3	Araport11	transcript	1349675	1350022	.	+	.	geneID=AT3G04890;coding_prediction=coding;predicted_type=coding;ID=AT3G04890.1;Parent=AT3G04890;
Chr3	Araport11	exon	1349675	1350022	.	+	.	geneID=AT3G04890;coding_prediction=coding;predicted_type=coding;Parent=AT3G04890.1;
Chr3	Merge	gene	1357562	1358136	.	-	.	geneID=Fused_2499;coding_prediction=noncoding;predicted_type=noncoding;ID=Fused_2499;
Chr3	Merge	transcript	1357562	1358136	.	-	.	geneID=Fused_2499;coding_prediction=noncoding;predicted_type=noncoding;ID=Fused_2499.1;Parent=Fused_2499;
Chr3	Merge	exon	1357562	1358136	.	-	.	geneID=Fused_2499;coding_prediction=noncoding;predicted_type=noncoding;Parent=Fused_2499.1;
Chr3	Merge	gene	1362543	1364753	.	-	.	geneID=Fused_2500;coding_prediction=noncoding;predicted_type=noncoding;ID=Fused_2500;
Chr3	Merge	transcript	1362543	1364753	.	-	.	geneID=Fused_2500;coding_prediction=noncoding;predicted_type=noncoding;ID=Fused_2500.1;Parent=Fused_2500;
Chr3	Merge	exon	1362543	1364753	.	-	.	geneID=Fused_2500;coding_prediction=noncoding;predicted_type=noncoding;Parent=Fused_2500.1;
Chr3	Merge	gene	1376091	1376657	.	-	.	geneID=Fused_2501;coding_prediction=coding;predicted_type=coding;ID=Fused_2501;
Chr3	Merge	transcript	1376091	1376657	.	-	.	geneID=Fused_2501;coding_prediction=coding;predicted_type=coding;ID=Fused_2501.1;Parent=Fused_2501;
Chr3	Merge	exon	1376091	1376657	.	-	.	geneID=Fused_2501;coding_prediction=coding;predicted_type=coding;Parent=Fused_2501.1;
Chr3	Lerv7	gene	1378739	1378946	.	+	.	geneID=Ler_NEW_RNA_F_16205;coding_prediction=noncoding;predicted_type=noncoding;ID=Ler_NEW_RNA_F_16205;
Chr3	Lerv7	transcript	1378739	1378946	.	+	.	geneID=Ler_NEW_RNA_F_16205;coding_prediction=noncoding;predicted_type=noncoding;ID=Ler_NEW_RNA_F_16205.1;Parent=Ler_NEW_RNA_F_16205;
Chr3	Lerv7	exon	1378739	1378946	.	+	.	geneID=Ler_NEW_RNA_F_16205;coding_prediction=noncoding;predicted_type=noncoding;Parent=Ler_NEW_RNA_F_16205.1;
Chr3	Merge	gene	1379039	1379544	.	+	.	geneID=Fused_2502;coding_prediction=noncoding;predicted_type=noncoding;ID=Fused_2502;
Chr3	Merge	transcript	1379039	1379544	.	+	.	geneID=Fused_2502;coding_prediction=noncoding;predicted_type=noncoding;ID=Fused_2502.1;Parent=Fused_2502;
Chr3	Merge	exon	1379039	1379544	.	+	.	geneID=Fused_2502;coding_prediction=noncoding;predicted_type=noncoding;Parent=Fused_2502.1;
Chr3	Lerv7	gene	1380125	1380413	.	+	.	geneID=Ler_NEW_RNA_F_16209;coding_prediction=noncoding;predicted_type=noncoding;ID=Ler_NEW_RNA_F_16209;
Chr3	Lerv7	transcript	1380125	1380413	.	+	.	geneID=Ler_NEW_RNA_F_16209;coding_prediction=noncoding;predicted_type=noncoding;ID=Ler_NEW_RNA_F_16209.1;Parent=Ler_NEW_RNA_F_16209;
Chr3	Lerv7	exon	1380125	1380413	.	+	.	geneID=Ler_NEW_RNA_F_16209;coding_prediction=noncoding;predicted_type=noncoding;Parent=Ler_NEW_RNA_F_16209.1;
Chr3	Lerv7	gene	1393485	1394019	.	+	.	geneID=Ler_NEW_RNA_F_16216;coding_prediction=noncoding;predicted_type=noncoding;ID=Ler_NEW_RNA_F_16216;
Chr3	Lerv7	transcript	1393485	1394019	.	+	.	geneID=Ler_NEW_RNA_F_16216;coding_prediction=noncoding;predicted_type=noncoding;ID=Ler_NEW_RNA_F_16216.1;Parent=Ler_NEW_RNA_F_16216;
Chr3	Lerv7	exon	1393485	1394019	.	+	.	geneID=Ler_NEW_RNA_F_16216;coding_prediction=noncoding;predicted_type=noncoding;Parent=Ler_NEW_RNA_F_16216.1;
Chr3	Merge	gene	1409171	1409550	.	+	.	geneID=Fused_2504;coding_prediction=noncoding;predicted_type=noncoding;ID=Fused_2504;
Chr3	Merge	transcript	1409171	1409550	.	+	.	geneID=Fused_2504;coding_prediction=noncoding;predicted_type=noncoding;ID=Fused_2504.1;Parent=Fused_2504;
Chr3	Merge	exon	1409171	1409550	.	+	.	geneID=Fused_2504;coding_prediction=noncoding;predicted_type=noncoding;Parent=Fused_2504.1;
Chr3	Araport11	gene	1410417	1410628	.	+	.	geneID=AT3TE05950;coding_prediction=noncoding;predicted_type=TE;ID=AT3TE05950;
Chr3	Araport11	transcript	1410417	1410628	.	+	.	geneID=AT3TE05950;coding_prediction=noncoding;predicted_type=TE;ID=AT3TE05950;Parent=AT3TE05950;
Chr3	Araport11	exon	1410417	1410628	.	+	.	geneID=AT3TE05950;coding_prediction=noncoding;predicted_type=TE;Parent=AT3TE05950;
Chr3	Merge	gene	1410887	1411185	.	+	.	geneID=Fused_2505;coding_prediction=noncoding;predicted_type=noncoding;ID=Fused_2505;
Chr3	Merge	transcript	1410887	1411185	.	+	.	geneID=Fused_2505;coding_prediction=noncoding;predicted_type=noncoding;ID=Fused_2505.1;Parent=Fused_2505;
Chr3	Merge	exon	1410887	1411185	.	+	.	geneID=Fused_2505;coding_prediction=noncoding;predicted_type=noncoding;Parent=Fused_2505.1;
Chr3	Araport11	gene	1412991	1413464	.	+	.	geneID=AT3TE05960;coding_prediction=noncoding;predicted_type=TE;ID=AT3TE05960;
Chr3	Araport11	transcript	1412991	1413464	.	+	.	geneID=AT3TE05960;coding_prediction=noncoding;predicted_type=TE;ID=AT3TE05960;Parent=AT3TE05960;
Chr3	Araport11	exon	1412991	1413464	.	+	.	geneID=AT3TE05960;coding_prediction=noncoding;predicted_type=TE;Parent=AT3TE05960;
Chr3	Merge	gene	1431911	1432147	.	-	.	geneID=Fused_2507;coding_prediction=noncoding;predicted_type=noncoding;ID=Fused_2507;
Chr3	Merge	transcript	1431911	1432147	.	-	.	geneID=Fused_2507;coding_prediction=noncoding;predicted_type=noncoding;ID=Fused_2507.1;Parent=Fused_2507;
Chr3	Merge	exon	1431911	1432147	.	-	.	geneID=Fused_2507;coding_prediction=noncoding;predicted_type=noncoding;Parent=Fused_2507.1;
Chr3	Araport11	gene	1433478	1435070	.	+	.	geneID=AT3TE06050;coding_prediction=noncoding;predicted_type=TE;ID=AT3TE06050;
Chr3	Araport11	transcript	1433478	1435070	.	+	.	geneID=AT3TE06050;coding_prediction=noncoding;predicted_type=TE;ID=AT3TE06050;Parent=AT3TE06050;
Chr3	Araport11	exon	1433478	1435070	.	+	.	geneID=AT3TE06050;coding_prediction=noncoding;predicted_type=TE;Parent=AT3TE06050;
Chr3	Merge	gene	1477027	1478590	.	-	.	geneID=Fused_2512;coding_prediction=noncoding;predicted_type=noncoding;ID=Fused_2512;
Chr3	Merge	transcript	1477027	1478590	.	-	.	geneID=Fused_2512;coding_prediction=noncoding;predicted_type=noncoding;ID=Fused_2512.1;Parent=Fused_2512;
Chr3	Merge	exon	1477027	1478590	.	-	.	geneID=Fused_2512;coding_prediction=noncoding;predicted_type=noncoding;Parent=Fused_2512.1;
Chr3	Benfey	gene	1483084	1483478	.	-	.	geneID=RLFS_020954_rev;coding_prediction=noncoding;predicted_type=noncoding;ID=RLFS_020954_rev;
Chr3	Benfey	transcript	1483084	1483478	.	-	.	geneID=RLFS_020954_rev;coding_prediction=noncoding;predicted_type=noncoding;ID=RLFS_020954_rev;Parent=RLFS_020954_rev;
Chr3	Benfey	exon	1483084	1483478	.	-	.	geneID=RLFS_020954_rev;coding_prediction=noncoding;predicted_type=noncoding;Parent=RLFS_020954_rev;
Chr3	Col	gene	1488415	1488642	.	-	.	geneID=Col_NEW_RNA_R_15365;coding_prediction=noncoding;predicted_type=noncoding;ID=Col_NEW_RNA_R_15365;
Chr3	Col	transcript	1488415	1488642	.	-	.	geneID=Col_NEW_RNA_R_15365;coding_prediction=noncoding;predicted_type=noncoding;ID=Col_NEW_RNA_R_15365.1;Parent=Col_NEW_RNA_R_15365;
Chr3	Col	exon	1488415	1488642	.	-	.	geneID=Col_NEW_RNA_R_15365;coding_prediction=noncoding;predicted_type=noncoding;Parent=Col_NEW_RNA_R_15365.1;
Chr3	CANTATAdb	gene	1489452	1491033	.	-	.	geneID=CNT2086320;coding_prediction=noncoding;predicted_type=noncoding;ID=CNT2086320;
Chr3	CANTATAdb	transcript	1489452	1491033	.	-	.	geneID=CNT2086320;coding_prediction=noncoding;predicted_type=noncoding;ID=CNT2086320;Parent=CNT2086320;
Chr3	CANTATAdb	exon	1489452	1491033	.	-	.	geneID=CNT2086320;coding_prediction=noncoding;predicted_type=noncoding;Parent=CNT2086320;
Chr3	Lerv7	gene	1499806	1500318	.	-	.	geneID=Ler_NEW_RNA_R_16672;coding_prediction=noncoding;predicted_type=noncoding;ID=Ler_NEW_RNA_R_16672;
Chr3	Lerv7	transcript	1499806	1500318	.	-	.	geneID=Ler_NEW_RNA_R_16672;coding_prediction=noncoding;predicted_type=noncoding;ID=Ler_NEW_RNA_R_16672.1;Parent=Ler_NEW_RNA_R_16672;
Chr3	Lerv7	exon	1499806	1500318	.	-	.	geneID=Ler_NEW_RNA_R_16672;coding_prediction=noncoding;predicted_type=noncoding;Parent=Ler_NEW_RNA_R_16672.1;
Chr3	Merge	gene	1501344	1501649	.	+	.	geneID=Fused_2514;coding_prediction=noncoding;predicted_type=noncoding;ID=Fused_2514;
Chr3	Merge	transcript	1501344	1501649	.	+	.	geneID=Fused_2514;coding_prediction=noncoding;predicted_type=noncoding;ID=Fused_2514.1;Parent=Fused_2514;
Chr3	Merge	exon	1501344	1501649	.	+	.	geneID=Fused_2514;coding_prediction=noncoding;predicted_type=noncoding;Parent=Fused_2514.1;
Chr3	Araport11	gene	1512942	1513409	.	-	.	geneID=AT3G05320;coding_prediction=noncoding;predicted_type=coding;ID=AT3G05320;
Chr3	Araport11	transcript	1512942	1513409	.	-	.	geneID=AT3G05320;coding_prediction=noncoding;predicted_type=coding;ID=AT3G05320.2;Parent=AT3G05320;
Chr3	Araport11	exon	1512942	1513409	.	-	.	geneID=AT3G05320;coding_prediction=noncoding;predicted_type=coding;Parent=AT3G05320.2;
Chr3	Col	gene	1513629	1513880	.	+	.	geneID=Col_NEW_RNA_F_15163;coding_prediction=noncoding;predicted_type=noncoding;ID=Col_NEW_RNA_F_15163;
Chr3	Col	transcript	1513629	1513880	.	+	.	geneID=Col_NEW_RNA_F_15163;coding_prediction=noncoding;predicted_type=noncoding;ID=Col_NEW_RNA_F_15163.1;Parent=Col_NEW_RNA_F_15163;
Chr3	Col	exon	1513629	1513880	.	+	.	geneID=Col_NEW_RNA_F_15163;coding_prediction=noncoding;predicted_type=noncoding;Parent=Col_NEW_RNA_F_15163.1;
Chr3	Merge	gene	1519065	1520167	.	+	.	geneID=Fused_2515;coding_prediction=noncoding;predicted_type=noncoding;ID=Fused_2515;
Chr3	Merge	transcript	1519065	1520167	.	+	.	geneID=Fused_2515;coding_prediction=noncoding;predicted_type=noncoding;ID=Fused_2515.1;Parent=Fused_2515;
Chr3	Merge	exon	1519065	1520167	.	+	.	geneID=Fused_2515;coding_prediction=noncoding;predicted_type=noncoding;Parent=Fused_2515.1;
Chr3	Merge	gene	1521099	1523286	.	+	.	geneID=Fused_2516;coding_prediction=noncoding;predicted_type=noncoding;ID=Fused_2516;
Chr3	Merge	transcript	1521099	1523286	.	+	.	geneID=Fused_2516;coding_prediction=noncoding;predicted_type=noncoding;ID=Fused_2516.1;Parent=Fused_2516;
Chr3	Merge	exon	1521099	1523286	.	+	.	geneID=Fused_2516;coding_prediction=noncoding;predicted_type=noncoding;Parent=Fused_2516.1;
Chr3	Merge	gene	1533014	1534018	.	+	.	geneID=Fused_2517;coding_prediction=coding;predicted_type=coding;ID=Fused_2517;
Chr3	Merge	transcript	1533014	1534018	.	+	.	geneID=Fused_2517;coding_prediction=coding;predicted_type=coding;ID=Fused_2517.1;Parent=Fused_2517;
Chr3	Merge	exon	1533014	1534018	.	+	.	geneID=Fused_2517;coding_prediction=coding;predicted_type=coding;Parent=Fused_2517.1;
Chr3	Benfey	gene	1534299	1535147	.	-	.	geneID=At3NC005630_rev;coding_prediction=noncoding;predicted_type=noncoding;ID=At3NC005630_rev;
Chr3	Benfey	transcript	1534299	1535147	.	-	.	geneID=At3NC005630_rev;coding_prediction=noncoding;predicted_type=noncoding;ID=At3NC005630_rev;Parent=At3NC005630_rev;
Chr3	Benfey	exon	1534299	1534470	.	-	.	geneID=At3NC005630_rev;coding_prediction=noncoding;predicted_type=noncoding;Parent=At3NC005630_rev;
Chr3	Benfey	exon	1534567	1535147	.	-	.	geneID=At3NC005630_rev;coding_prediction=noncoding;predicted_type=noncoding;Parent=At3NC005630_rev;
Chr3	Merge	gene	1582027	1582534	.	+	.	geneID=Fused_2519;coding_prediction=noncoding;predicted_type=noncoding;ID=Fused_2519;
Chr3	Merge	transcript	1582027	1582534	.	+	.	geneID=Fused_2519;coding_prediction=noncoding;predicted_type=noncoding;ID=Fused_2519.1;Parent=Fused_2519;
Chr3	Merge	exon	1582027	1582534	.	+	.	geneID=Fused_2519;coding_prediction=noncoding;predicted_type=noncoding;Parent=Fused_2519.1;
Chr3	Merge	gene	1588612	1589220	.	-	.	geneID=Fused_2520;coding_prediction=noncoding;predicted_type=noncoding;ID=Fused_2520;
Chr3	Merge	transcript	1588612	1589220	.	-	.	geneID=Fused_2520;coding_prediction=noncoding;predicted_type=noncoding;ID=Fused_2520.1;Parent=Fused_2520;
Chr3	Merge	exon	1588612	1589220	.	-	.	geneID=Fused_2520;coding_prediction=noncoding;predicted_type=noncoding;Parent=Fused_2520.1;
Chr3	Merge	gene	1590553	1590809	.	-	.	geneID=Fused_2521;coding_prediction=noncoding;predicted_type=noncoding;ID=Fused_2521;
Chr3	Merge	transcript	1590553	1590809	.	-	.	geneID=Fused_2521;coding_prediction=noncoding;predicted_type=noncoding;ID=Fused_2521.1;Parent=Fused_2521;
Chr3	Merge	exon	1590553	1590809	.	-	.	geneID=Fused_2521;coding_prediction=noncoding;predicted_type=noncoding;Parent=Fused_2521.1;
Chr3	Merge	gene	1591162	1591854	.	-	.	geneID=Fused_2522;coding_prediction=noncoding;predicted_type=noncoding;ID=Fused_2522;
Chr3	Merge	transcript	1591162	1591854	.	-	.	geneID=Fused_2522;coding_prediction=noncoding;predicted_type=noncoding;ID=Fused_2522.1;Parent=Fused_2522;
Chr3	Merge	exon	1591162	1591854	.	-	.	geneID=Fused_2522;coding_prediction=noncoding;predicted_type=noncoding;Parent=Fused_2522.1;
Chr3	Araport11	gene	1592768	1593023	.	+	.	geneID=AT3G05490;coding_prediction=noncoding;predicted_type=coding;ID=AT3G05490;
Chr3	Araport11	transcript	1592768	1593023	.	+	.	geneID=AT3G05490;coding_prediction=noncoding;predicted_type=coding;ID=AT3G05490.1;Parent=AT3G05490;
Chr3	Araport11	exon	1592768	1593023	.	+	.	geneID=AT3G05490;coding_prediction=noncoding;predicted_type=coding;Parent=AT3G05490.1;
Chr3	Lerv7	gene	1614664	1614871	.	-	.	geneID=Ler_NEW_RNA_R_16716;coding_prediction=noncoding;predicted_type=noncoding;ID=Ler_NEW_RNA_R_16716;
Chr3	Lerv7	transcript	1614664	1614871	.	-	.	geneID=Ler_NEW_RNA_R_16716;coding_prediction=noncoding;predicted_type=noncoding;ID=Ler_NEW_RNA_R_16716.1;Parent=Ler_NEW_RNA_R_16716;
Chr3	Lerv7	exon	1614664	1614871	.	-	.	geneID=Ler_NEW_RNA_R_16716;coding_prediction=noncoding;predicted_type=noncoding;Parent=Ler_NEW_RNA_R_16716.1;
Chr3	Lerv7	gene	1615140	1615371	.	-	.	geneID=Ler_NEW_RNA_R_16717;coding_prediction=noncoding;predicted_type=noncoding;ID=Ler_NEW_RNA_R_16717;
Chr3	Lerv7	transcript	1615140	1615371	.	-	.	geneID=Ler_NEW_RNA_R_16717;coding_prediction=noncoding;predicted_type=noncoding;ID=Ler_NEW_RNA_R_16717.1;Parent=Ler_NEW_RNA_R_16717;
Chr3	Lerv7	exon	1615140	1615371	.	-	.	geneID=Ler_NEW_RNA_R_16717;coding_prediction=noncoding;predicted_type=noncoding;Parent=Ler_NEW_RNA_R_16717.1;
Chr3	Merge	gene	1622616	1622941	.	-	.	geneID=Fused_2524;coding_prediction=coding;predicted_type=coding;ID=Fused_2524;
Chr3	Merge	transcript	1622616	1622941	.	-	.	geneID=Fused_2524;coding_prediction=coding;predicted_type=coding;ID=Fused_2524.1;Parent=Fused_2524;
Chr3	Merge	exon	1622616	1622941	.	-	.	geneID=Fused_2524;coding_prediction=coding;predicted_type=coding;Parent=Fused_2524.1;
Chr3	RepTAS	gene	1645259	1645705	.	+	.	geneID=At3NC006100;coding_prediction=noncoding;predicted_type=noncoding;ID=At3NC006100;
Chr3	RepTAS	transcript	1645259	1645705	.	+	.	geneID=At3NC006100;coding_prediction=noncoding;predicted_type=noncoding;ID=At3NC006100;Parent=At3NC006100;
Chr3	RepTAS	exon	1645259	1645705	.	+	.	geneID=At3NC006100;coding_prediction=noncoding;predicted_type=noncoding;Parent=At3NC006100;
Chr3	Merge	gene	1653959	1654888	.	-	.	geneID=Fused_2525;coding_prediction=noncoding;predicted_type=noncoding;ID=Fused_2525;
Chr3	Merge	transcript	1653959	1654888	.	-	.	geneID=Fused_2525;coding_prediction=noncoding;predicted_type=noncoding;ID=Fused_2525.1;Parent=Fused_2525;
Chr3	Merge	exon	1653959	1654888	.	-	.	geneID=Fused_2525;coding_prediction=noncoding;predicted_type=noncoding;Parent=Fused_2525.1;
Chr3	Araport11	gene	1657769	1657998	.	+	.	geneID=AT3G01695;coding_prediction=noncoding;predicted_type=structural_RNA;ID=AT3G01695;
Chr3	Araport11	transcript	1657769	1657998	.	+	.	geneID=AT3G01695;coding_prediction=noncoding;predicted_type=structural_RNA;ID=AT3G01695.1;Parent=AT3G01695;
Chr3	Araport11	exon	1657769	1657998	.	+	.	geneID=AT3G01695;coding_prediction=noncoding;predicted_type=structural_RNA;Parent=AT3G01695.1;
Chr3	Araport11	gene	1681819	1682063	.	+	.	geneID=AT3G01715;coding_prediction=noncoding;predicted_type=structural_RNA;ID=AT3G01715;
Chr3	Araport11	transcript	1681819	1682063	.	+	.	geneID=AT3G01715;coding_prediction=noncoding;predicted_type=structural_RNA;ID=AT3G01715.1;Parent=AT3G01715;
Chr3	Araport11	exon	1681819	1682063	.	+	.	geneID=AT3G01715;coding_prediction=noncoding;predicted_type=structural_RNA;Parent=AT3G01715.1;
Chr3	Lerv7	gene	1707204	1707487	.	-	.	geneID=Ler_NEW_RNA_R_16746;coding_prediction=noncoding;predicted_type=noncoding;ID=Ler_NEW_RNA_R_16746;
Chr3	Lerv7	transcript	1707204	1707487	.	-	.	geneID=Ler_NEW_RNA_R_16746;coding_prediction=noncoding;predicted_type=noncoding;ID=Ler_NEW_RNA_R_16746.1;Parent=Ler_NEW_RNA_R_16746;
Chr3	Lerv7	exon	1707204	1707487	.	-	.	geneID=Ler_NEW_RNA_R_16746;coding_prediction=noncoding;predicted_type=noncoding;Parent=Ler_NEW_RNA_R_16746.1;
Chr3	Merge	gene	1727188	1728116	.	-	.	geneID=Fused_2529;coding_prediction=noncoding;predicted_type=noncoding;ID=Fused_2529;
Chr3	Merge	transcript	1727188	1728116	.	-	.	geneID=Fused_2529;coding_prediction=noncoding;predicted_type=noncoding;ID=Fused_2529.1;Parent=Fused_2529;
Chr3	Merge	exon	1727188	1728116	.	-	.	geneID=Fused_2529;coding_prediction=noncoding;predicted_type=noncoding;Parent=Fused_2529.1;
Chr3	Merge	gene	1732547	1735751	.	+	.	geneID=Fused_2530;coding_prediction=coding;predicted_type=coding;ID=Fused_2530;
Chr3	Merge	transcript	1732547	1735751	.	+	.	geneID=Fused_2530;coding_prediction=coding;predicted_type=coding;ID=Fused_2530.1;Parent=Fused_2530;
Chr3	Merge	exon	1732547	1733389	.	+	.	geneID=Fused_2530;coding_prediction=coding;predicted_type=coding;Parent=Fused_2530.1;
Chr3	Merge	exon	1733523	1733708	.	+	.	geneID=Fused_2530;coding_prediction=coding;predicted_type=coding;Parent=Fused_2530.1;
Chr3	Merge	exon	1733800	1734346	.	+	.	geneID=Fused_2530;coding_prediction=coding;predicted_type=coding;Parent=Fused_2530.1;
Chr3	Merge	exon	1734585	1734700	.	+	.	geneID=Fused_2530;coding_prediction=coding;predicted_type=coding;Parent=Fused_2530.1;
Chr3	Merge	exon	1734918	1735751	.	+	.	geneID=Fused_2530;coding_prediction=coding;predicted_type=coding;Parent=Fused_2530.1;
Chr3	Col	gene	1747112	1747385	.	-	.	geneID=Col_NEW_RNA_R_15466;coding_prediction=noncoding;predicted_type=noncoding;ID=Col_NEW_RNA_R_15466;
Chr3	Col	transcript	1747112	1747385	.	-	.	geneID=Col_NEW_RNA_R_15466;coding_prediction=noncoding;predicted_type=noncoding;ID=Col_NEW_RNA_R_15466.1;Parent=Col_NEW_RNA_R_15466;
Chr3	Col	exon	1747112	1747385	.	-	.	geneID=Col_NEW_RNA_R_15466;coding_prediction=noncoding;predicted_type=noncoding;Parent=Col_NEW_RNA_R_15466.1;
Chr3	Merge	gene	1754249	1754965	.	-	.	geneID=Fused_2531;coding_prediction=noncoding;predicted_type=noncoding;ID=Fused_2531;
Chr3	Merge	transcript	1754249	1754965	.	-	.	geneID=Fused_2531;coding_prediction=noncoding;predicted_type=noncoding;ID=Fused_2531.1;Parent=Fused_2531;
Chr3	Merge	exon	1754249	1754965	.	-	.	geneID=Fused_2531;coding_prediction=noncoding;predicted_type=noncoding;Parent=Fused_2531.1;
Chr3	Araport11	gene	1755634	1756631	.	+	.	geneID=AT3G01795;coding_prediction=noncoding;predicted_type=noncoding;ID=AT3G01795;
Chr3	Araport11	transcript	1755634	1756631	.	+	.	geneID=AT3G01795;coding_prediction=noncoding;predicted_type=noncoding;ID=AT3G01795.1;Parent=AT3G01795;
Chr3	Araport11	exon	1755634	1755778	.	+	.	geneID=AT3G01795;coding_prediction=noncoding;predicted_type=noncoding;Parent=AT3G01795.1;
Chr3	Araport11	exon	1756050	1756631	.	+	.	geneID=AT3G01795;coding_prediction=noncoding;predicted_type=noncoding;Parent=AT3G01795.1;
Chr3	Merge	gene	1757993	1758557	.	+	.	geneID=Fused_2532;coding_prediction=coding;predicted_type=coding;ID=Fused_2532;
Chr3	Merge	transcript	1757993	1758557	.	+	.	geneID=Fused_2532;coding_prediction=coding;predicted_type=coding;ID=Fused_2532.1;Parent=Fused_2532;
Chr3	Merge	exon	1757993	1758557	.	+	.	geneID=Fused_2532;coding_prediction=coding;predicted_type=coding;Parent=Fused_2532.1;
Chr3	Merge	gene	1768815	1769847	.	+	.	geneID=Fused_2533;coding_prediction=coding;predicted_type=coding;ID=Fused_2533;
Chr3	Merge	transcript	1768815	1769847	.	+	.	geneID=Fused_2533;coding_prediction=coding;predicted_type=coding;ID=Fused_2533.1;Parent=Fused_2533;
Chr3	Merge	exon	1768815	1769240	.	+	.	geneID=Fused_2533;coding_prediction=coding;predicted_type=coding;Parent=Fused_2533.1;
Chr3	Merge	exon	1769405	1769847	.	+	.	geneID=Fused_2533;coding_prediction=coding;predicted_type=coding;Parent=Fused_2533.1;
Chr3	Araport11	gene	1773135	1773578	.	-	.	geneID=AT3G05932;coding_prediction=noncoding;predicted_type=noncoding;ID=AT3G05932;
Chr3	Araport11	transcript	1773135	1773578	.	-	.	geneID=AT3G05932;coding_prediction=noncoding;predicted_type=noncoding;ID=AT3G05932.1;Parent=AT3G05932;
Chr3	Araport11	exon	1773135	1773578	.	-	.	geneID=AT3G05932;coding_prediction=noncoding;predicted_type=noncoding;Parent=AT3G05932.1;
Chr3	Merge	gene	1775982	1776841	.	+	.	geneID=Fused_2535;coding_prediction=noncoding;predicted_type=noncoding;ID=Fused_2535;
Chr3	Merge	transcript	1775982	1776841	.	+	.	geneID=Fused_2535;coding_prediction=noncoding;predicted_type=noncoding;ID=Fused_2535.1;Parent=Fused_2535;
Chr3	Merge	exon	1775982	1776841	.	+	.	geneID=Fused_2535;coding_prediction=noncoding;predicted_type=noncoding;Parent=Fused_2535.1;
Chr3	Merge	gene	1795972	1796242	.	-	.	geneID=Fused_2538;coding_prediction=noncoding;predicted_type=noncoding;ID=Fused_2538;
Chr3	Merge	transcript	1795972	1796242	.	-	.	geneID=Fused_2538;coding_prediction=noncoding;predicted_type=noncoding;ID=Fused_2538.1;Parent=Fused_2538;
Chr3	Merge	exon	1795972	1796242	.	-	.	geneID=Fused_2538;coding_prediction=noncoding;predicted_type=noncoding;Parent=Fused_2538.1;
Chr3	Merge	gene	1802388	1802717	.	+	.	geneID=Fused_2539;coding_prediction=noncoding;predicted_type=noncoding;ID=Fused_2539;
Chr3	Merge	transcript	1802388	1802717	.	+	.	geneID=Fused_2539;coding_prediction=noncoding;predicted_type=noncoding;ID=Fused_2539.1;Parent=Fused_2539;
Chr3	Merge	exon	1802388	1802717	.	+	.	geneID=Fused_2539;coding_prediction=noncoding;predicted_type=noncoding;Parent=Fused_2539.1;
Chr3	Merge	gene	1823139	1823759	.	+	.	geneID=Fused_2540;coding_prediction=noncoding;predicted_type=noncoding;ID=Fused_2540;
Chr3	Merge	transcript	1823139	1823759	.	+	.	geneID=Fused_2540;coding_prediction=noncoding;predicted_type=noncoding;ID=Fused_2540.1;Parent=Fused_2540;
Chr3	Merge	exon	1823139	1823759	.	+	.	geneID=Fused_2540;coding_prediction=noncoding;predicted_type=noncoding;Parent=Fused_2540.1;
Chr3	Col	gene	1823820	1824196	.	+	.	geneID=Col_NEW_RNA_F_15275;coding_prediction=noncoding;predicted_type=noncoding;ID=Col_NEW_RNA_F_15275;
Chr3	Col	transcript	1823820	1824196	.	+	.	geneID=Col_NEW_RNA_F_15275;coding_prediction=noncoding;predicted_type=noncoding;ID=Col_NEW_RNA_F_15275.1;Parent=Col_NEW_RNA_F_15275;
Chr3	Col	exon	1823820	1824196	.	+	.	geneID=Col_NEW_RNA_F_15275;coding_prediction=noncoding;predicted_type=noncoding;Parent=Col_NEW_RNA_F_15275.1;
Chr3	Lerv7	gene	1824554	1824758	.	+	.	geneID=Ler_NEW_RNA_F_16403;coding_prediction=noncoding;predicted_type=noncoding;ID=Ler_NEW_RNA_F_16403;
Chr3	Lerv7	transcript	1824554	1824758	.	+	.	geneID=Ler_NEW_RNA_F_16403;coding_prediction=noncoding;predicted_type=noncoding;ID=Ler_NEW_RNA_F_16403.1;Parent=Ler_NEW_RNA_F_16403;
Chr3	Lerv7	exon	1824554	1824758	.	+	.	geneID=Ler_NEW_RNA_F_16403;coding_prediction=noncoding;predicted_type=noncoding;Parent=Ler_NEW_RNA_F_16403.1;
Chr3	Merge	gene	1824904	1825162	.	+	.	geneID=Fused_2541;coding_prediction=noncoding;predicted_type=noncoding;ID=Fused_2541;
Chr3	Merge	transcript	1824904	1825162	.	+	.	geneID=Fused_2541;coding_prediction=noncoding;predicted_type=noncoding;ID=Fused_2541.1;Parent=Fused_2541;
Chr3	Merge	exon	1824904	1825162	.	+	.	geneID=Fused_2541;coding_prediction=noncoding;predicted_type=noncoding;Parent=Fused_2541.1;
Chr3	Merge	gene	1829553	1830240	.	+	.	geneID=Fused_2542;coding_prediction=noncoding;predicted_type=noncoding;ID=Fused_2542;
Chr3	Merge	transcript	1829553	1830240	.	+	.	geneID=Fused_2542;coding_prediction=noncoding;predicted_type=noncoding;ID=Fused_2542.1;Parent=Fused_2542;
Chr3	Merge	exon	1829553	1830240	.	+	.	geneID=Fused_2542;coding_prediction=noncoding;predicted_type=noncoding;Parent=Fused_2542.1;
Chr3	Lerv7	gene	1837070	1837278	.	+	.	geneID=Ler_NEW_RNA_F_16411;coding_prediction=noncoding;predicted_type=noncoding;ID=Ler_NEW_RNA_F_16411;
Chr3	Lerv7	transcript	1837070	1837278	.	+	.	geneID=Ler_NEW_RNA_F_16411;coding_prediction=noncoding;predicted_type=noncoding;ID=Ler_NEW_RNA_F_16411.1;Parent=Ler_NEW_RNA_F_16411;
Chr3	Lerv7	exon	1837070	1837278	.	+	.	geneID=Ler_NEW_RNA_F_16411;coding_prediction=noncoding;predicted_type=noncoding;Parent=Ler_NEW_RNA_F_16411.1;
Chr3	Merge	gene	1848647	1849140	.	-	.	geneID=Fused_2543;coding_prediction=noncoding;predicted_type=noncoding;ID=Fused_2543;
Chr3	Merge	transcript	1848647	1849140	.	-	.	geneID=Fused_2543;coding_prediction=noncoding;predicted_type=noncoding;ID=Fused_2543.1;Parent=Fused_2543;
Chr3	Merge	exon	1848647	1849140	.	-	.	geneID=Fused_2543;coding_prediction=noncoding;predicted_type=noncoding;Parent=Fused_2543.1;
Chr3	Merge	gene	1853183	1854529	.	+	.	geneID=Fused_2544;coding_prediction=noncoding;predicted_type=noncoding;ID=Fused_2544;
Chr3	Merge	transcript	1853183	1854529	.	+	.	geneID=Fused_2544;coding_prediction=noncoding;predicted_type=noncoding;ID=Fused_2544.1;Parent=Fused_2544;
Chr3	Merge	exon	1853183	1854529	.	+	.	geneID=Fused_2544;coding_prediction=noncoding;predicted_type=noncoding;Parent=Fused_2544.1;
Chr3	Lerv7	gene	1874494	1874750	.	+	.	geneID=Ler_NEW_RNA_F_16430;coding_prediction=noncoding;predicted_type=noncoding;ID=Ler_NEW_RNA_F_16430;
Chr3	Lerv7	transcript	1874494	1874750	.	+	.	geneID=Ler_NEW_RNA_F_16430;coding_prediction=noncoding;predicted_type=noncoding;ID=Ler_NEW_RNA_F_16430.1;Parent=Ler_NEW_RNA_F_16430;
Chr3	Lerv7	exon	1874494	1874750	.	+	.	geneID=Ler_NEW_RNA_F_16430;coding_prediction=noncoding;predicted_type=noncoding;Parent=Ler_NEW_RNA_F_16430.1;
Chr3	Lerv7	gene	1875743	1876002	.	+	.	geneID=Ler_NEW_RNA_F_16431;coding_prediction=noncoding;predicted_type=noncoding;ID=Ler_NEW_RNA_F_16431;
Chr3	Lerv7	transcript	1875743	1876002	.	+	.	geneID=Ler_NEW_RNA_F_16431;coding_prediction=noncoding;predicted_type=noncoding;ID=Ler_NEW_RNA_F_16431.1;Parent=Ler_NEW_RNA_F_16431;
Chr3	Lerv7	exon	1875743	1876002	.	+	.	geneID=Ler_NEW_RNA_F_16431;coding_prediction=noncoding;predicted_type=noncoding;Parent=Ler_NEW_RNA_F_16431.1;
Chr3	Merge	gene	1878120	1878489	.	-	.	geneID=Fused_2545;coding_prediction=noncoding;predicted_type=noncoding;ID=Fused_2545;
Chr3	Merge	transcript	1878120	1878489	.	-	.	geneID=Fused_2545;coding_prediction=noncoding;predicted_type=noncoding;ID=Fused_2545.1;Parent=Fused_2545;
Chr3	Merge	exon	1878120	1878489	.	-	.	geneID=Fused_2545;coding_prediction=noncoding;predicted_type=noncoding;Parent=Fused_2545.1;
Chr3	Merge	gene	1887238	1887941	.	-	.	geneID=Fused_2546;coding_prediction=noncoding;predicted_type=noncoding;ID=Fused_2546;
Chr3	Merge	transcript	1887238	1887941	.	-	.	geneID=Fused_2546;coding_prediction=noncoding;predicted_type=noncoding;ID=Fused_2546.1;Parent=Fused_2546;
Chr3	Merge	exon	1887238	1887941	.	-	.	geneID=Fused_2546;coding_prediction=noncoding;predicted_type=noncoding;Parent=Fused_2546.1;
Chr3	Lerv7	gene	1891053	1891260	.	+	.	geneID=Ler_NEW_RNA_F_16439;coding_prediction=noncoding;predicted_type=noncoding;ID=Ler_NEW_RNA_F_16439;
Chr3	Lerv7	transcript	1891053	1891260	.	+	.	geneID=Ler_NEW_RNA_F_16439;coding_prediction=noncoding;predicted_type=noncoding;ID=Ler_NEW_RNA_F_16439.1;Parent=Ler_NEW_RNA_F_16439;
Chr3	Lerv7	exon	1891053	1891260	.	+	.	geneID=Ler_NEW_RNA_F_16439;coding_prediction=noncoding;predicted_type=noncoding;Parent=Ler_NEW_RNA_F_16439.1;
Chr3	Merge	gene	1892982	1894876	.	+	.	geneID=Fused_2547;coding_prediction=coding;predicted_type=coding;ID=Fused_2547;
Chr3	Merge	transcript	1892982	1894876	.	+	.	geneID=Fused_2547;coding_prediction=coding;predicted_type=coding;ID=Fused_2547.1;Parent=Fused_2547;
Chr3	Merge	exon	1892982	1894876	.	+	.	geneID=Fused_2547;coding_prediction=coding;predicted_type=coding;Parent=Fused_2547.1;
Chr3	Lerv7	gene	1929151	1929672	.	-	.	geneID=Ler_NEW_RNA_R_16828;coding_prediction=noncoding;predicted_type=noncoding;ID=Ler_NEW_RNA_R_16828;
Chr3	Lerv7	transcript	1929151	1929672	.	-	.	geneID=Ler_NEW_RNA_R_16828;coding_prediction=noncoding;predicted_type=noncoding;ID=Ler_NEW_RNA_R_16828.1;Parent=Ler_NEW_RNA_R_16828;
Chr3	Lerv7	exon	1929151	1929672	.	-	.	geneID=Ler_NEW_RNA_R_16828;coding_prediction=noncoding;predicted_type=noncoding;Parent=Ler_NEW_RNA_R_16828.1;
Chr3	Col	gene	1938400	1938742	.	+	.	geneID=Col_NEW_RNA_F_15331;coding_prediction=noncoding;predicted_type=noncoding;ID=Col_NEW_RNA_F_15331;
Chr3	Col	transcript	1938400	1938742	.	+	.	geneID=Col_NEW_RNA_F_15331;coding_prediction=noncoding;predicted_type=noncoding;ID=Col_NEW_RNA_F_15331.1;Parent=Col_NEW_RNA_F_15331;
Chr3	Col	exon	1938400	1938742	.	+	.	geneID=Col_NEW_RNA_F_15331;coding_prediction=noncoding;predicted_type=noncoding;Parent=Col_NEW_RNA_F_15331.1;
Chr3	Benfey	gene	1953071	1953776	.	-	.	geneID=At3NC007220_rev;coding_prediction=noncoding;predicted_type=noncoding;ID=At3NC007220_rev;
Chr3	Benfey	transcript	1953071	1953776	.	-	.	geneID=At3NC007220_rev;coding_prediction=noncoding;predicted_type=noncoding;ID=At3NC007220_rev;Parent=At3NC007220_rev;
Chr3	Benfey	exon	1953071	1953436	.	-	.	geneID=At3NC007220_rev;coding_prediction=noncoding;predicted_type=noncoding;Parent=At3NC007220_rev;
Chr3	Benfey	gene	1953491	1953983	.	+	.	geneID=At3NC007220_fwd;coding_prediction=noncoding;predicted_type=noncoding;ID=At3NC007220_fwd;
Chr3	Benfey	transcript	1953491	1953983	.	+	.	geneID=At3NC007220_fwd;coding_prediction=noncoding;predicted_type=noncoding;ID=At3NC007220_fwd;Parent=At3NC007220_fwd;
Chr3	Benfey	exon	1953491	1953983	.	+	.	geneID=At3NC007220_fwd;coding_prediction=noncoding;predicted_type=noncoding;Parent=At3NC007220_fwd;
Chr3	Benfey	exon	1953528	1953776	.	-	.	geneID=At3NC007220_rev;coding_prediction=noncoding;predicted_type=noncoding;Parent=At3NC007220_rev;
Chr3	Lerv7	gene	1957218	1957541	.	+	.	geneID=Ler_NEW_RNA_F_16475;coding_prediction=noncoding;predicted_type=noncoding;ID=Ler_NEW_RNA_F_16475;
Chr3	Lerv7	transcript	1957218	1957541	.	+	.	geneID=Ler_NEW_RNA_F_16475;coding_prediction=noncoding;predicted_type=noncoding;ID=Ler_NEW_RNA_F_16475.1;Parent=Ler_NEW_RNA_F_16475;
Chr3	Lerv7	exon	1957218	1957541	.	+	.	geneID=Ler_NEW_RNA_F_16475;coding_prediction=noncoding;predicted_type=noncoding;Parent=Ler_NEW_RNA_F_16475.1;
Chr3	CANTATAdb	gene	1958688	1960055	.	-	.	geneID=CNT2088518;coding_prediction=noncoding;predicted_type=noncoding;ID=CNT2088518;
Chr3	CANTATAdb	transcript	1958688	1960055	.	-	.	geneID=CNT2088518;coding_prediction=noncoding;predicted_type=noncoding;ID=CNT2088518;Parent=CNT2088518;
Chr3	CANTATAdb	exon	1958688	1960055	.	-	.	geneID=CNT2088518;coding_prediction=noncoding;predicted_type=noncoding;Parent=CNT2088518;
Chr3	CANTATAdb	gene	1960493	1963890	.	-	.	geneID=CNT2085435;coding_prediction=noncoding;predicted_type=noncoding;ID=CNT2085435;
Chr3	CANTATAdb	transcript	1960493	1963890	.	-	.	geneID=CNT2085435;coding_prediction=noncoding;predicted_type=noncoding;ID=CNT2085435;Parent=CNT2085435;
Chr3	CANTATAdb	exon	1960493	1963890	.	-	.	geneID=CNT2085435;coding_prediction=noncoding;predicted_type=noncoding;Parent=CNT2085435;
Chr3	Araport11	gene	1969358	1970450	.	-	.	geneID=AT3G06435;coding_prediction=noncoding;predicted_type=coding;ID=AT3G06435;
Chr3	Araport11	transcript	1969358	1970450	.	-	.	geneID=AT3G06435;coding_prediction=noncoding;predicted_type=coding;ID=AT3G06435.1;Parent=AT3G06435;
Chr3	Araport11	exon	1969358	1970450	.	-	.	geneID=AT3G06435;coding_prediction=noncoding;predicted_type=coding;Parent=AT3G06435.1;
Chr3	Araport11	gene	1970400	1970921	.	+	.	geneID=AT3G06436;coding_prediction=coding;predicted_type=coding;ID=AT3G06436;
Chr3	Araport11	transcript	1970400	1970921	.	+	.	geneID=AT3G06436;coding_prediction=coding;predicted_type=coding;ID=AT3G06436.1;Parent=AT3G06436;
Chr3	Araport11	exon	1970400	1970921	.	+	.	geneID=AT3G06436;coding_prediction=coding;predicted_type=coding;Parent=AT3G06436.1;
Chr3	Araport11	gene	1971223	1971650	.	+	.	geneID=AT3TE08295;coding_prediction=noncoding;predicted_type=TE;ID=AT3TE08295;
Chr3	Araport11	transcript	1971223	1971650	.	+	.	geneID=AT3TE08295;coding_prediction=noncoding;predicted_type=TE;ID=AT3TE08295;Parent=AT3TE08295;
Chr3	Araport11	exon	1971223	1971650	.	+	.	geneID=AT3TE08295;coding_prediction=noncoding;predicted_type=TE;Parent=AT3TE08295;
Chr3	Merge	gene	1980615	1982029	.	-	.	geneID=Fused_2552;coding_prediction=noncoding;predicted_type=noncoding;ID=Fused_2552;
Chr3	Merge	transcript	1980615	1982029	.	-	.	geneID=Fused_2552;coding_prediction=noncoding;predicted_type=noncoding;ID=Fused_2552.1;Parent=Fused_2552;
Chr3	Merge	exon	1980615	1980724	.	-	.	geneID=Fused_2552;coding_prediction=noncoding;predicted_type=noncoding;Parent=Fused_2552.1;
Chr3	Merge	exon	1980812	1982029	.	-	.	geneID=Fused_2552;coding_prediction=noncoding;predicted_type=noncoding;Parent=Fused_2552.1;
Chr3	Merge	gene	1984093	1984979	.	-	.	geneID=Fused_2553;coding_prediction=noncoding;predicted_type=noncoding;ID=Fused_2553;
Chr3	Merge	transcript	1984093	1984979	.	-	.	geneID=Fused_2553;coding_prediction=noncoding;predicted_type=noncoding;ID=Fused_2553.1;Parent=Fused_2553;
Chr3	Merge	exon	1984093	1984979	.	-	.	geneID=Fused_2553;coding_prediction=noncoding;predicted_type=noncoding;Parent=Fused_2553.1;
Chr3	Araport11	gene	1986085	1986320	.	+	.	geneID=AT3TE08370;coding_prediction=noncoding;predicted_type=TE;ID=AT3TE08370;
Chr3	Araport11	transcript	1986085	1986320	.	+	.	geneID=AT3TE08370;coding_prediction=noncoding;predicted_type=TE;ID=AT3TE08370;Parent=AT3TE08370;
Chr3	Araport11	exon	1986085	1986320	.	+	.	geneID=AT3TE08370;coding_prediction=noncoding;predicted_type=TE;Parent=AT3TE08370;
Chr3	Merge	gene	2012541	2013014	.	-	.	geneID=Fused_2554;coding_prediction=noncoding;predicted_type=noncoding;ID=Fused_2554;
Chr3	Merge	transcript	2012541	2013014	.	-	.	geneID=Fused_2554;coding_prediction=noncoding;predicted_type=noncoding;ID=Fused_2554.1;Parent=Fused_2554;
Chr3	Merge	exon	2012541	2013014	.	-	.	geneID=Fused_2554;coding_prediction=noncoding;predicted_type=noncoding;Parent=Fused_2554.1;
Chr3	Merge	gene	2014560	2014783	.	-	.	geneID=Fused_2555;coding_prediction=noncoding;predicted_type=noncoding;ID=Fused_2555;
Chr3	Merge	transcript	2014560	2014783	.	-	.	geneID=Fused_2555;coding_prediction=noncoding;predicted_type=noncoding;ID=Fused_2555.1;Parent=Fused_2555;
Chr3	Merge	exon	2014560	2014783	.	-	.	geneID=Fused_2555;coding_prediction=noncoding;predicted_type=noncoding;Parent=Fused_2555.1;
Chr3	CANTATAdb	gene	2015233	2015461	.	-	.	geneID=CNT2088145;coding_prediction=noncoding;predicted_type=noncoding;ID=CNT2088145;
Chr3	CANTATAdb	transcript	2015233	2015461	.	-	.	geneID=CNT2088145;coding_prediction=noncoding;predicted_type=noncoding;ID=CNT2088145;Parent=CNT2088145;
Chr3	CANTATAdb	exon	2015233	2015461	.	-	.	geneID=CNT2088145;coding_prediction=noncoding;predicted_type=noncoding;Parent=CNT2088145;
Chr3	Merge	gene	2035052	2035291	.	+	.	geneID=Fused_2556;coding_prediction=noncoding;predicted_type=noncoding;ID=Fused_2556;
Chr3	Merge	transcript	2035052	2035291	.	+	.	geneID=Fused_2556;coding_prediction=noncoding;predicted_type=noncoding;ID=Fused_2556.1;Parent=Fused_2556;
Chr3	Merge	exon	2035052	2035291	.	+	.	geneID=Fused_2556;coding_prediction=noncoding;predicted_type=noncoding;Parent=Fused_2556.1;
Chr3	Merge	gene	2052879	2053470	.	+	.	geneID=Fused_2557;coding_prediction=noncoding;predicted_type=noncoding;ID=Fused_2557;
Chr3	Merge	transcript	2052879	2053470	.	+	.	geneID=Fused_2557;coding_prediction=noncoding;predicted_type=noncoding;ID=Fused_2557.1;Parent=Fused_2557;
Chr3	Merge	exon	2052879	2053470	.	+	.	geneID=Fused_2557;coding_prediction=noncoding;predicted_type=noncoding;Parent=Fused_2557.1;
Chr3	Benfey	gene	2069392	2071481	.	+	.	geneID=At3NC007640_fwd;coding_prediction=coding;predicted_type=noncoding;ID=At3NC007640_fwd;
Chr3	Benfey	transcript	2069392	2071481	.	+	.	geneID=At3NC007640_fwd;coding_prediction=coding;predicted_type=noncoding;ID=At3NC007640_fwd;Parent=At3NC007640_fwd;
Chr3	Benfey	exon	2069392	2071481	.	+	.	geneID=At3NC007640_fwd;coding_prediction=coding;predicted_type=noncoding;Parent=At3NC007640_fwd;
Chr3	Merge	gene	2123260	2123525	.	-	.	geneID=Fused_2561;coding_prediction=noncoding;predicted_type=noncoding;ID=Fused_2561;
Chr3	Merge	transcript	2123260	2123525	.	-	.	geneID=Fused_2561;coding_prediction=noncoding;predicted_type=noncoding;ID=Fused_2561.1;Parent=Fused_2561;
Chr3	Merge	exon	2123260	2123525	.	-	.	geneID=Fused_2561;coding_prediction=noncoding;predicted_type=noncoding;Parent=Fused_2561.1;
Chr3	Araport11	gene	2143169	2144366	.	-	.	geneID=AT3G01895;coding_prediction=noncoding;predicted_type=noncoding;ID=AT3G01895;
Chr3	Araport11	transcript	2143169	2144366	.	-	.	geneID=AT3G01895;coding_prediction=noncoding;predicted_type=noncoding;ID=AT3G01895.1;Parent=AT3G01895;
Chr3	Araport11	exon	2143169	2144366	.	-	.	geneID=AT3G01895;coding_prediction=noncoding;predicted_type=noncoding;Parent=AT3G01895.1;
Chr3	Merge	gene	2145238	2145816	.	+	.	geneID=Fused_2563;coding_prediction=noncoding;predicted_type=noncoding;ID=Fused_2563;
Chr3	Merge	transcript	2145238	2145816	.	+	.	geneID=Fused_2563;coding_prediction=noncoding;predicted_type=noncoding;ID=Fused_2563.1;Parent=Fused_2563;
Chr3	Merge	exon	2145238	2145816	.	+	.	geneID=Fused_2563;coding_prediction=noncoding;predicted_type=noncoding;Parent=Fused_2563.1;
Chr3	Araport11	gene	2153881	2155983	.	-	.	geneID=AT3G06820;coding_prediction=noncoding;predicted_type=coding;ID=AT3G06820;
Chr3	Araport11	transcript	2153881	2155983	.	-	.	geneID=AT3G06820;coding_prediction=noncoding;predicted_type=coding;ID=AT3G06820.2;Parent=AT3G06820;
Chr3	Araport11	exon	2153881	2155983	.	-	.	geneID=AT3G06820;coding_prediction=noncoding;predicted_type=coding;Parent=AT3G06820.2;
Chr3	Merge	gene	2176813	2177380	.	-	.	geneID=Fused_2565;coding_prediction=noncoding;predicted_type=noncoding;ID=Fused_2565;
Chr3	Merge	transcript	2176813	2177380	.	-	.	geneID=Fused_2565;coding_prediction=noncoding;predicted_type=noncoding;ID=Fused_2565.1;Parent=Fused_2565;
Chr3	Merge	exon	2176813	2177380	.	-	.	geneID=Fused_2565;coding_prediction=noncoding;predicted_type=noncoding;Parent=Fused_2565.1;
Chr3	Lerv7	gene	2185241	2185447	.	+	.	geneID=Ler_NEW_RNA_F_16579;coding_prediction=noncoding;predicted_type=noncoding;ID=Ler_NEW_RNA_F_16579;
Chr3	Lerv7	transcript	2185241	2185447	.	+	.	geneID=Ler_NEW_RNA_F_16579;coding_prediction=noncoding;predicted_type=noncoding;ID=Ler_NEW_RNA_F_16579.1;Parent=Ler_NEW_RNA_F_16579;
Chr3	Lerv7	exon	2185241	2185447	.	+	.	geneID=Ler_NEW_RNA_F_16579;coding_prediction=noncoding;predicted_type=noncoding;Parent=Ler_NEW_RNA_F_16579.1;
Chr3	Merge	gene	2206315	2207461	.	-	.	geneID=Fused_2566;coding_prediction=coding;predicted_type=coding;ID=Fused_2566;
Chr3	Merge	transcript	2206315	2207461	.	-	.	geneID=Fused_2566;coding_prediction=coding;predicted_type=coding;ID=Fused_2566.1;Parent=Fused_2566;
Chr3	Merge	exon	2206315	2207461	.	-	.	geneID=Fused_2566;coding_prediction=coding;predicted_type=coding;Parent=Fused_2566.1;
Chr3	Lerv7	gene	2207705	2207963	.	-	.	geneID=Ler_NEW_RNA_R_16950;coding_prediction=noncoding;predicted_type=noncoding;ID=Ler_NEW_RNA_R_16950;
Chr3	Lerv7	transcript	2207705	2207963	.	-	.	geneID=Ler_NEW_RNA_R_16950;coding_prediction=noncoding;predicted_type=noncoding;ID=Ler_NEW_RNA_R_16950.1;Parent=Ler_NEW_RNA_R_16950;
Chr3	Lerv7	exon	2207705	2207963	.	-	.	geneID=Ler_NEW_RNA_R_16950;coding_prediction=noncoding;predicted_type=noncoding;Parent=Ler_NEW_RNA_R_16950.1;
Chr3	Merge	gene	2209454	2210508	.	-	.	geneID=Fused_2567;coding_prediction=coding;predicted_type=coding;ID=Fused_2567;
Chr3	Merge	transcript	2209454	2210508	.	-	.	geneID=Fused_2567;coding_prediction=coding;predicted_type=coding;ID=Fused_2567.1;Parent=Fused_2567;
Chr3	Merge	exon	2209454	2210508	.	-	.	geneID=Fused_2567;coding_prediction=coding;predicted_type=coding;Parent=Fused_2567.1;
Chr3	Merge	gene	2221063	2221683	.	+	.	geneID=Fused_2568;coding_prediction=noncoding;predicted_type=noncoding;ID=Fused_2568;
Chr3	Merge	transcript	2221063	2221683	.	+	.	geneID=Fused_2568;coding_prediction=noncoding;predicted_type=noncoding;ID=Fused_2568.1;Parent=Fused_2568;
Chr3	Merge	exon	2221063	2221683	.	+	.	geneID=Fused_2568;coding_prediction=noncoding;predicted_type=noncoding;Parent=Fused_2568.1;
Chr3	Araport11	gene	2222881	2223498	.	+	.	geneID=AT3TE09350;coding_prediction=noncoding;predicted_type=TE;ID=AT3TE09350;
Chr3	Araport11	transcript	2222881	2223204	.	+	.	geneID=AT3TE09350;coding_prediction=noncoding;predicted_type=TE;ID=AT3TE09350;Parent=AT3TE09350;
Chr3	Araport11	exon	2222881	2223204	.	+	.	geneID=AT3TE09350;coding_prediction=noncoding;predicted_type=TE;Parent=AT3TE09350;
Chr3	Araport11	transcript	2223269	2223498	.	+	.	geneID=AT3TE09350;coding_prediction=noncoding;predicted_type=TE;ID=AT3TE09350;Parent=AT3TE09350;
Chr3	Araport11	exon	2223269	2223498	.	+	.	geneID=AT3TE09350;coding_prediction=noncoding;predicted_type=TE;Parent=AT3TE09350;
Chr3	Merge	gene	2229533	2229944	.	+	.	geneID=Fused_2570;coding_prediction=noncoding;predicted_type=noncoding;ID=Fused_2570;
Chr3	Merge	transcript	2229533	2229944	.	+	.	geneID=Fused_2570;coding_prediction=noncoding;predicted_type=noncoding;ID=Fused_2570.1;Parent=Fused_2570;
Chr3	Merge	exon	2229533	2229944	.	+	.	geneID=Fused_2570;coding_prediction=noncoding;predicted_type=noncoding;Parent=Fused_2570.1;
Chr3	Araport11	gene	2254442	2255492	.	-	.	geneID=AT3G01935;coding_prediction=coding;predicted_type=noncoding;ID=AT3G01935;
Chr3	Araport11	transcript	2254442	2255492	.	-	.	geneID=AT3G01935;coding_prediction=coding;predicted_type=noncoding;ID=AT3G01935.1;Parent=AT3G01935;
Chr3	Araport11	exon	2254442	2255492	.	-	.	geneID=AT3G01935;coding_prediction=coding;predicted_type=noncoding;Parent=AT3G01935.1;
Chr3	Merge	gene	2257685	2258172	.	+	.	geneID=Fused_2574;coding_prediction=noncoding;predicted_type=noncoding;ID=Fused_2574;
Chr3	Merge	transcript	2257685	2258172	.	+	.	geneID=Fused_2574;coding_prediction=noncoding;predicted_type=noncoding;ID=Fused_2574.1;Parent=Fused_2574;
Chr3	Merge	exon	2257685	2258172	.	+	.	geneID=Fused_2574;coding_prediction=noncoding;predicted_type=noncoding;Parent=Fused_2574.1;
Chr3	CANTATAdb	gene	2298025	2298581	.	-	.	geneID=CNT2088914;coding_prediction=noncoding;predicted_type=noncoding;ID=CNT2088914;
Chr3	CANTATAdb	transcript	2298025	2298581	.	-	.	geneID=CNT2088914;coding_prediction=noncoding;predicted_type=noncoding;ID=CNT2088914;Parent=CNT2088914;
Chr3	CANTATAdb	exon	2298025	2298581	.	-	.	geneID=CNT2088914;coding_prediction=noncoding;predicted_type=noncoding;Parent=CNT2088914;
Chr3	Araport11	gene	2319372	2319580	.	+	.	geneID=AT3TE09750;coding_prediction=noncoding;predicted_type=TE;ID=AT3TE09750;
Chr3	Araport11	transcript	2319372	2319580	.	+	.	geneID=AT3TE09750;coding_prediction=noncoding;predicted_type=TE;ID=AT3TE09750;Parent=AT3TE09750;
Chr3	Araport11	exon	2319372	2319580	.	+	.	geneID=AT3TE09750;coding_prediction=noncoding;predicted_type=TE;Parent=AT3TE09750;
Chr3	Merge	gene	2332338	2334173	.	+	.	geneID=Fused_2580;coding_prediction=noncoding;predicted_type=noncoding;ID=Fused_2580;
Chr3	Merge	transcript	2332338	2334173	.	+	.	geneID=Fused_2580;coding_prediction=noncoding;predicted_type=noncoding;ID=Fused_2580.1;Parent=Fused_2580;
Chr3	Merge	exon	2332338	2334173	.	+	.	geneID=Fused_2580;coding_prediction=noncoding;predicted_type=noncoding;Parent=Fused_2580.1;
Chr3	Merge	gene	2335882	2336156	.	+	.	geneID=Fused_2581;coding_prediction=noncoding;predicted_type=noncoding;ID=Fused_2581;
Chr3	Merge	transcript	2335882	2336156	.	+	.	geneID=Fused_2581;coding_prediction=noncoding;predicted_type=noncoding;ID=Fused_2581.1;Parent=Fused_2581;
Chr3	Merge	exon	2335882	2336156	.	+	.	geneID=Fused_2581;coding_prediction=noncoding;predicted_type=noncoding;Parent=Fused_2581.1;
Chr3	Lerv7	gene	2342777	2343354	.	+	.	geneID=Ler_NEW_RNA_F_16655;coding_prediction=noncoding;predicted_type=noncoding;ID=Ler_NEW_RNA_F_16655;
Chr3	Lerv7	transcript	2342777	2343354	.	+	.	geneID=Ler_NEW_RNA_F_16655;coding_prediction=noncoding;predicted_type=noncoding;ID=Ler_NEW_RNA_F_16655.1;Parent=Ler_NEW_RNA_F_16655;
Chr3	Lerv7	exon	2342777	2343354	.	+	.	geneID=Ler_NEW_RNA_F_16655;coding_prediction=noncoding;predicted_type=noncoding;Parent=Ler_NEW_RNA_F_16655.1;
Chr3	Merge	gene	2347511	2348627	.	-	.	geneID=Fused_2582;coding_prediction=noncoding;predicted_type=noncoding;ID=Fused_2582;
Chr3	Merge	transcript	2347511	2348627	.	-	.	geneID=Fused_2582;coding_prediction=noncoding;predicted_type=noncoding;ID=Fused_2582.1;Parent=Fused_2582;
Chr3	Merge	exon	2347511	2348627	.	-	.	geneID=Fused_2582;coding_prediction=noncoding;predicted_type=noncoding;Parent=Fused_2582.1;
Chr3	Lerv7	gene	2355648	2355962	.	-	.	geneID=Ler_NEW_RNA_R_17009;coding_prediction=noncoding;predicted_type=noncoding;ID=Ler_NEW_RNA_R_17009;
Chr3	Lerv7	transcript	2355648	2355962	.	-	.	geneID=Ler_NEW_RNA_R_17009;coding_prediction=noncoding;predicted_type=noncoding;ID=Ler_NEW_RNA_R_17009.1;Parent=Ler_NEW_RNA_R_17009;
Chr3	Lerv7	exon	2355648	2355962	.	-	.	geneID=Ler_NEW_RNA_R_17009;coding_prediction=noncoding;predicted_type=noncoding;Parent=Ler_NEW_RNA_R_17009.1;
Chr3	Merge	gene	2356226	2356646	.	-	.	geneID=Fused_2583;coding_prediction=noncoding;predicted_type=noncoding;ID=Fused_2583;
Chr3	Merge	transcript	2356226	2356646	.	-	.	geneID=Fused_2583;coding_prediction=noncoding;predicted_type=noncoding;ID=Fused_2583.1;Parent=Fused_2583;
Chr3	Merge	exon	2356226	2356646	.	-	.	geneID=Fused_2583;coding_prediction=noncoding;predicted_type=noncoding;Parent=Fused_2583.1;
Chr3	Merge	gene	2365163	2366389	.	-	.	geneID=Fused_2584;coding_prediction=noncoding;predicted_type=noncoding;ID=Fused_2584;
Chr3	Merge	transcript	2365163	2366389	.	-	.	geneID=Fused_2584;coding_prediction=noncoding;predicted_type=noncoding;ID=Fused_2584.1;Parent=Fused_2584;
Chr3	Merge	exon	2365163	2366389	.	-	.	geneID=Fused_2584;coding_prediction=noncoding;predicted_type=noncoding;Parent=Fused_2584.1;
Chr3	Lerv7	gene	2373207	2373464	.	+	.	geneID=Ler_NEW_RNA_F_16666;coding_prediction=noncoding;predicted_type=noncoding;ID=Ler_NEW_RNA_F_16666;
Chr3	Lerv7	transcript	2373207	2373464	.	+	.	geneID=Ler_NEW_RNA_F_16666;coding_prediction=noncoding;predicted_type=noncoding;ID=Ler_NEW_RNA_F_16666.1;Parent=Ler_NEW_RNA_F_16666;
Chr3	Lerv7	exon	2373207	2373464	.	+	.	geneID=Ler_NEW_RNA_F_16666;coding_prediction=noncoding;predicted_type=noncoding;Parent=Ler_NEW_RNA_F_16666.1;
Chr3	Lerv7	gene	2387128	2387330	.	+	.	geneID=Ler_NEW_RNA_F_16675;coding_prediction=coding;predicted_type=coding;ID=Ler_NEW_RNA_F_16675;
Chr3	Lerv7	transcript	2387128	2387330	.	+	.	geneID=Ler_NEW_RNA_F_16675;coding_prediction=coding;predicted_type=coding;ID=Ler_NEW_RNA_F_16675.1;Parent=Ler_NEW_RNA_F_16675;
Chr3	Lerv7	exon	2387128	2387330	.	+	.	geneID=Ler_NEW_RNA_F_16675;coding_prediction=coding;predicted_type=coding;Parent=Ler_NEW_RNA_F_16675.1;
Chr3	Araport11	gene	2393914	2394404	.	+	.	geneID=AT3G01995;coding_prediction=noncoding;predicted_type=noncoding;ID=AT3G01995;
Chr3	Araport11	transcript	2393914	2394404	.	+	.	geneID=AT3G01995;coding_prediction=noncoding;predicted_type=noncoding;ID=AT3G01995.1;Parent=AT3G01995;
Chr3	Araport11	exon	2393914	2394404	.	+	.	geneID=AT3G01995;coding_prediction=noncoding;predicted_type=noncoding;Parent=AT3G01995.1;
Chr3	Col	gene	2410584	2410785	.	-	.	geneID=Col_NEW_RNA_R_15732;coding_prediction=noncoding;predicted_type=noncoding;ID=Col_NEW_RNA_R_15732;
Chr3	Col	transcript	2410584	2410785	.	-	.	geneID=Col_NEW_RNA_R_15732;coding_prediction=noncoding;predicted_type=noncoding;ID=Col_NEW_RNA_R_15732.1;Parent=Col_NEW_RNA_R_15732;
Chr3	Col	exon	2410584	2410785	.	-	.	geneID=Col_NEW_RNA_R_15732;coding_prediction=noncoding;predicted_type=noncoding;Parent=Col_NEW_RNA_R_15732.1;
Chr3	Lerv7	gene	2412130	2412473	.	+	.	geneID=Ler_NEW_RNA_F_16690;coding_prediction=noncoding;predicted_type=noncoding;ID=Ler_NEW_RNA_F_16690;
Chr3	Lerv7	transcript	2412130	2412473	.	+	.	geneID=Ler_NEW_RNA_F_16690;coding_prediction=noncoding;predicted_type=noncoding;ID=Ler_NEW_RNA_F_16690.1;Parent=Ler_NEW_RNA_F_16690;
Chr3	Lerv7	exon	2412130	2412473	.	+	.	geneID=Ler_NEW_RNA_F_16690;coding_prediction=noncoding;predicted_type=noncoding;Parent=Ler_NEW_RNA_F_16690.1;
Chr3	Merge	gene	2419512	2420465	.	+	.	geneID=Fused_2588;coding_prediction=noncoding;predicted_type=noncoding;ID=Fused_2588;
Chr3	Merge	transcript	2419512	2420465	.	+	.	geneID=Fused_2588;coding_prediction=noncoding;predicted_type=noncoding;ID=Fused_2588.1;Parent=Fused_2588;
Chr3	Merge	exon	2419512	2420465	.	+	.	geneID=Fused_2588;coding_prediction=noncoding;predicted_type=noncoding;Parent=Fused_2588.1;
Chr3	Merge	gene	2426156	2426606	.	-	.	geneID=Fused_2589;coding_prediction=noncoding;predicted_type=noncoding;ID=Fused_2589;
Chr3	Merge	transcript	2426156	2426606	.	-	.	geneID=Fused_2589;coding_prediction=noncoding;predicted_type=noncoding;ID=Fused_2589.1;Parent=Fused_2589;
Chr3	Merge	exon	2426156	2426606	.	-	.	geneID=Fused_2589;coding_prediction=noncoding;predicted_type=noncoding;Parent=Fused_2589.1;
Chr3	Merge	gene	2457414	2457732	.	-	.	geneID=Fused_2590;coding_prediction=noncoding;predicted_type=noncoding;ID=Fused_2590;
Chr3	Merge	transcript	2457414	2457732	.	-	.	geneID=Fused_2590;coding_prediction=noncoding;predicted_type=noncoding;ID=Fused_2590.1;Parent=Fused_2590;
Chr3	Merge	exon	2457414	2457732	.	-	.	geneID=Fused_2590;coding_prediction=noncoding;predicted_type=noncoding;Parent=Fused_2590.1;
Chr3	Merge	gene	2466571	2466843	.	-	.	geneID=Fused_2591;coding_prediction=noncoding;predicted_type=noncoding;ID=Fused_2591;
Chr3	Merge	transcript	2466571	2466843	.	-	.	geneID=Fused_2591;coding_prediction=noncoding;predicted_type=noncoding;ID=Fused_2591.1;Parent=Fused_2591;
Chr3	Merge	exon	2466571	2466843	.	-	.	geneID=Fused_2591;coding_prediction=noncoding;predicted_type=noncoding;Parent=Fused_2591.1;
Chr3	Merge	gene	2483813	2484087	.	-	.	geneID=Fused_2592;coding_prediction=noncoding;predicted_type=noncoding;ID=Fused_2592;
Chr3	Merge	transcript	2483813	2484087	.	-	.	geneID=Fused_2592;coding_prediction=noncoding;predicted_type=noncoding;ID=Fused_2592.1;Parent=Fused_2592;
Chr3	Merge	exon	2483813	2484087	.	-	.	geneID=Fused_2592;coding_prediction=noncoding;predicted_type=noncoding;Parent=Fused_2592.1;
Chr3	Lerv7	gene	2485794	2486148	.	-	.	geneID=Ler_NEW_RNA_R_17074;coding_prediction=noncoding;predicted_type=noncoding;ID=Ler_NEW_RNA_R_17074;
Chr3	Lerv7	transcript	2485794	2486148	.	-	.	geneID=Ler_NEW_RNA_R_17074;coding_prediction=noncoding;predicted_type=noncoding;ID=Ler_NEW_RNA_R_17074.1;Parent=Ler_NEW_RNA_R_17074;
Chr3	Lerv7	exon	2485794	2486148	.	-	.	geneID=Ler_NEW_RNA_R_17074;coding_prediction=noncoding;predicted_type=noncoding;Parent=Ler_NEW_RNA_R_17074.1;
Chr3	Merge	gene	2486306	2486793	.	-	.	geneID=Fused_2593;coding_prediction=noncoding;predicted_type=noncoding;ID=Fused_2593;
Chr3	Merge	transcript	2486306	2486793	.	-	.	geneID=Fused_2593;coding_prediction=noncoding;predicted_type=noncoding;ID=Fused_2593.1;Parent=Fused_2593;
Chr3	Merge	exon	2486306	2486793	.	-	.	geneID=Fused_2593;coding_prediction=noncoding;predicted_type=noncoding;Parent=Fused_2593.1;
Chr3	Merge	gene	2487952	2488360	.	-	.	geneID=Fused_2594;coding_prediction=noncoding;predicted_type=noncoding;ID=Fused_2594;
Chr3	Merge	transcript	2487952	2488360	.	-	.	geneID=Fused_2594;coding_prediction=noncoding;predicted_type=noncoding;ID=Fused_2594.1;Parent=Fused_2594;
Chr3	Merge	exon	2487952	2488360	.	-	.	geneID=Fused_2594;coding_prediction=noncoding;predicted_type=noncoding;Parent=Fused_2594.1;
Chr3	Merge	gene	2493774	2494384	.	-	.	geneID=Fused_2595;coding_prediction=noncoding;predicted_type=noncoding;ID=Fused_2595;
Chr3	Merge	transcript	2493774	2494384	.	-	.	geneID=Fused_2595;coding_prediction=noncoding;predicted_type=noncoding;ID=Fused_2595.1;Parent=Fused_2595;
Chr3	Merge	exon	2493774	2494384	.	-	.	geneID=Fused_2595;coding_prediction=noncoding;predicted_type=noncoding;Parent=Fused_2595.1;
Chr3	CANTATAdb	gene	2510539	2512060	.	-	.	geneID=CNT2086414;coding_prediction=noncoding;predicted_type=noncoding;ID=CNT2086414;
Chr3	CANTATAdb	transcript	2510539	2512060	.	-	.	geneID=CNT2086414;coding_prediction=noncoding;predicted_type=noncoding;ID=CNT2086414;Parent=CNT2086414;
Chr3	CANTATAdb	exon	2510539	2512060	.	-	.	geneID=CNT2086414;coding_prediction=noncoding;predicted_type=noncoding;Parent=CNT2086414;
Chr3	Merge	gene	2514130	2514404	.	-	.	geneID=Fused_2598;coding_prediction=noncoding;predicted_type=noncoding;ID=Fused_2598;
Chr3	Merge	transcript	2514130	2514404	.	-	.	geneID=Fused_2598;coding_prediction=noncoding;predicted_type=noncoding;ID=Fused_2598.1;Parent=Fused_2598;
Chr3	Merge	exon	2514130	2514404	.	-	.	geneID=Fused_2598;coding_prediction=noncoding;predicted_type=noncoding;Parent=Fused_2598.1;
Chr3	Merge	gene	2515574	2515781	.	-	.	geneID=Fused_2599;coding_prediction=noncoding;predicted_type=noncoding;ID=Fused_2599;
Chr3	Merge	transcript	2515574	2515781	.	-	.	geneID=Fused_2599;coding_prediction=noncoding;predicted_type=noncoding;ID=Fused_2599.1;Parent=Fused_2599;
Chr3	Merge	exon	2515574	2515781	.	-	.	geneID=Fused_2599;coding_prediction=noncoding;predicted_type=noncoding;Parent=Fused_2599.1;
Chr3	Col	gene	2535756	2535985	.	-	.	geneID=Col_NEW_RNA_R_15787;coding_prediction=noncoding;predicted_type=noncoding;ID=Col_NEW_RNA_R_15787;
Chr3	Col	transcript	2535756	2535985	.	-	.	geneID=Col_NEW_RNA_R_15787;coding_prediction=noncoding;predicted_type=noncoding;ID=Col_NEW_RNA_R_15787.1;Parent=Col_NEW_RNA_R_15787;
Chr3	Col	exon	2535756	2535985	.	-	.	geneID=Col_NEW_RNA_R_15787;coding_prediction=noncoding;predicted_type=noncoding;Parent=Col_NEW_RNA_R_15787.1;
Chr3	Lerv7	gene	2564692	2564926	.	-	.	geneID=Ler_NEW_RNA_R_17122;coding_prediction=noncoding;predicted_type=noncoding;ID=Ler_NEW_RNA_R_17122;
Chr3	Lerv7	transcript	2564692	2564926	.	-	.	geneID=Ler_NEW_RNA_R_17122;coding_prediction=noncoding;predicted_type=noncoding;ID=Ler_NEW_RNA_R_17122.1;Parent=Ler_NEW_RNA_R_17122;
Chr3	Lerv7	exon	2564692	2564926	.	-	.	geneID=Ler_NEW_RNA_R_17122;coding_prediction=noncoding;predicted_type=noncoding;Parent=Ler_NEW_RNA_R_17122.1;
Chr3	Araport11	gene	2579583	2580212	.	+	.	geneID=AT3G00260;coding_prediction=coding;predicted_type=noncoding;ID=AT3G00260;
Chr3	Araport11	transcript	2579583	2580212	.	+	.	geneID=AT3G00260;coding_prediction=coding;predicted_type=noncoding;ID=AT3G00260.1;Parent=AT3G00260;
Chr3	Araport11	exon	2579583	2580212	.	+	.	geneID=AT3G00260;coding_prediction=coding;predicted_type=noncoding;Parent=AT3G00260.1;
Chr3	Lerv7	gene	2582679	2582899	.	+	.	geneID=Ler_NEW_RNA_F_16750;coding_prediction=noncoding;predicted_type=noncoding;ID=Ler_NEW_RNA_F_16750;
Chr3	Lerv7	transcript	2582679	2582899	.	+	.	geneID=Ler_NEW_RNA_F_16750;coding_prediction=noncoding;predicted_type=noncoding;ID=Ler_NEW_RNA_F_16750.1;Parent=Ler_NEW_RNA_F_16750;
Chr3	Lerv7	exon	2582679	2582899	.	+	.	geneID=Ler_NEW_RNA_F_16750;coding_prediction=noncoding;predicted_type=noncoding;Parent=Ler_NEW_RNA_F_16750.1;
Chr3	Merge	gene	2586139	2586354	.	-	.	geneID=Fused_2601;coding_prediction=noncoding;predicted_type=noncoding;ID=Fused_2601;
Chr3	Merge	transcript	2586139	2586354	.	-	.	geneID=Fused_2601;coding_prediction=noncoding;predicted_type=noncoding;ID=Fused_2601.1;Parent=Fused_2601;
Chr3	Merge	exon	2586139	2586354	.	-	.	geneID=Fused_2601;coding_prediction=noncoding;predicted_type=noncoding;Parent=Fused_2601.1;
Chr3	Merge	gene	2589824	2590035	.	+	.	geneID=Fused_2602;coding_prediction=noncoding;predicted_type=noncoding;ID=Fused_2602;
Chr3	Merge	transcript	2589824	2590035	.	+	.	geneID=Fused_2602;coding_prediction=noncoding;predicted_type=noncoding;ID=Fused_2602.1;Parent=Fused_2602;
Chr3	Merge	exon	2589824	2590035	.	+	.	geneID=Fused_2602;coding_prediction=noncoding;predicted_type=noncoding;Parent=Fused_2602.1;
Chr3	Merge	gene	2596378	2596852	.	-	.	geneID=Fused_2603;coding_prediction=noncoding;predicted_type=noncoding;ID=Fused_2603;
Chr3	Merge	transcript	2596378	2596852	.	-	.	geneID=Fused_2603;coding_prediction=noncoding;predicted_type=noncoding;ID=Fused_2603.1;Parent=Fused_2603;
Chr3	Merge	exon	2596378	2596852	.	-	.	geneID=Fused_2603;coding_prediction=noncoding;predicted_type=noncoding;Parent=Fused_2603.1;
Chr3	CANTATAdb	gene	2605756	2606423	.	+	.	geneID=CNT2084888;coding_prediction=coding;predicted_type=noncoding;ID=CNT2084888;
Chr3	CANTATAdb	transcript	2605756	2605975	.	+	.	geneID=CNT2084888;coding_prediction=coding;predicted_type=noncoding;ID=CNT2084888;Parent=CNT2084888;
Chr3	CANTATAdb	exon	2605756	2605975	.	+	.	geneID=CNT2084888;coding_prediction=coding;predicted_type=noncoding;Parent=CNT2084888;
Chr3	CANTATAdb	transcript	2606095	2606423	.	+	.	geneID=CNT2084888;coding_prediction=coding;predicted_type=noncoding;ID=CNT2084888;Parent=CNT2084888;
Chr3	CANTATAdb	exon	2606095	2606423	.	+	.	geneID=CNT2084888;coding_prediction=coding;predicted_type=noncoding;Parent=CNT2084888;
Chr3	Merge	gene	2612116	2613769	.	-	.	geneID=Fused_2606;coding_prediction=coding;predicted_type=coding;ID=Fused_2606;
Chr3	Merge	transcript	2612116	2613769	.	-	.	geneID=Fused_2606;coding_prediction=coding;predicted_type=coding;ID=Fused_2606.1;Parent=Fused_2606;
Chr3	Merge	exon	2612116	2613769	.	-	.	geneID=Fused_2606;coding_prediction=coding;predicted_type=coding;Parent=Fused_2606.1;
Chr3	Merge	gene	2615446	2615661	.	+	.	geneID=Fused_2607;coding_prediction=noncoding;predicted_type=noncoding;ID=Fused_2607;
Chr3	Merge	transcript	2615446	2615661	.	+	.	geneID=Fused_2607;coding_prediction=noncoding;predicted_type=noncoding;ID=Fused_2607.1;Parent=Fused_2607;
Chr3	Merge	exon	2615446	2615661	.	+	.	geneID=Fused_2607;coding_prediction=noncoding;predicted_type=noncoding;Parent=Fused_2607.1;
Chr3	CANTATAdb	gene	2621183	2622134	.	-	.	geneID=CNT2088753;coding_prediction=noncoding;predicted_type=noncoding;ID=CNT2088753;
Chr3	CANTATAdb	transcript	2621183	2621486	.	-	.	geneID=CNT2088753;coding_prediction=noncoding;predicted_type=noncoding;ID=CNT2088753;Parent=CNT2088753;
Chr3	CANTATAdb	exon	2621183	2621486	.	-	.	geneID=CNT2088753;coding_prediction=noncoding;predicted_type=noncoding;Parent=CNT2088753;
Chr3	CANTATAdb	transcript	2621834	2622134	.	-	.	geneID=CNT2088753;coding_prediction=noncoding;predicted_type=noncoding;ID=CNT2088753;Parent=CNT2088753;
Chr3	CANTATAdb	exon	2621834	2622134	.	-	.	geneID=CNT2088753;coding_prediction=noncoding;predicted_type=noncoding;Parent=CNT2088753;
Chr3	Lerv7	gene	2623966	2624170	.	-	.	geneID=Ler_NEW_RNA_R_17148;coding_prediction=noncoding;predicted_type=noncoding;ID=Ler_NEW_RNA_R_17148;
Chr3	Lerv7	transcript	2623966	2624170	.	-	.	geneID=Ler_NEW_RNA_R_17148;coding_prediction=noncoding;predicted_type=noncoding;ID=Ler_NEW_RNA_R_17148.1;Parent=Ler_NEW_RNA_R_17148;
Chr3	Lerv7	exon	2623966	2624170	.	-	.	geneID=Ler_NEW_RNA_R_17148;coding_prediction=noncoding;predicted_type=noncoding;Parent=Ler_NEW_RNA_R_17148.1;
Chr3	Merge	gene	2636325	2636554	.	-	.	geneID=Fused_2609;coding_prediction=noncoding;predicted_type=noncoding;ID=Fused_2609;
Chr3	Merge	transcript	2636325	2636554	.	-	.	geneID=Fused_2609;coding_prediction=noncoding;predicted_type=noncoding;ID=Fused_2609.1;Parent=Fused_2609;
Chr3	Merge	exon	2636325	2636554	.	-	.	geneID=Fused_2609;coding_prediction=noncoding;predicted_type=noncoding;Parent=Fused_2609.1;
Chr3	Merge	gene	2639446	2639812	.	-	.	geneID=Fused_2610;coding_prediction=noncoding;predicted_type=noncoding;ID=Fused_2610;
Chr3	Merge	transcript	2639446	2639812	.	-	.	geneID=Fused_2610;coding_prediction=noncoding;predicted_type=noncoding;ID=Fused_2610.1;Parent=Fused_2610;
Chr3	Merge	exon	2639446	2639812	.	-	.	geneID=Fused_2610;coding_prediction=noncoding;predicted_type=noncoding;Parent=Fused_2610.1;
Chr3	Merge	gene	2649829	2650105	.	+	.	geneID=Fused_2612;coding_prediction=noncoding;predicted_type=noncoding;ID=Fused_2612;
Chr3	Merge	transcript	2649829	2650105	.	+	.	geneID=Fused_2612;coding_prediction=noncoding;predicted_type=noncoding;ID=Fused_2612.1;Parent=Fused_2612;
Chr3	Merge	exon	2649829	2650105	.	+	.	geneID=Fused_2612;coding_prediction=noncoding;predicted_type=noncoding;Parent=Fused_2612.1;
Chr3	Merge	gene	2651491	2653205	.	+	.	geneID=Fused_2613;coding_prediction=noncoding;predicted_type=noncoding;ID=Fused_2613;
Chr3	Merge	transcript	2651491	2653205	.	+	.	geneID=Fused_2613;coding_prediction=noncoding;predicted_type=noncoding;ID=Fused_2613.1;Parent=Fused_2613;
Chr3	Merge	exon	2651491	2653205	.	+	.	geneID=Fused_2613;coding_prediction=noncoding;predicted_type=noncoding;Parent=Fused_2613.1;
Chr3	Lerv7	gene	2670008	2670297	.	-	.	geneID=Ler_NEW_RNA_R_17164;coding_prediction=noncoding;predicted_type=noncoding;ID=Ler_NEW_RNA_R_17164;
Chr3	Lerv7	transcript	2670008	2670297	.	-	.	geneID=Ler_NEW_RNA_R_17164;coding_prediction=noncoding;predicted_type=noncoding;ID=Ler_NEW_RNA_R_17164.1;Parent=Ler_NEW_RNA_R_17164;
Chr3	Lerv7	exon	2670008	2670297	.	-	.	geneID=Ler_NEW_RNA_R_17164;coding_prediction=noncoding;predicted_type=noncoding;Parent=Ler_NEW_RNA_R_17164.1;
Chr3	Araport11	gene	2704433	2706545	.	+	.	geneID=AT3G08880;coding_prediction=noncoding;predicted_type=coding;ID=AT3G08880;
Chr3	Araport11	transcript	2704433	2706545	.	+	.	geneID=AT3G08880;coding_prediction=noncoding;predicted_type=coding;ID=AT3G08880.1;Parent=AT3G08880;
Chr3	Araport11	exon	2704433	2706545	.	+	.	geneID=AT3G08880;coding_prediction=noncoding;predicted_type=coding;Parent=AT3G08880.1;
Chr3	Araport11	gene	2709373	2709838	.	+	.	geneID=AT3G02085;coding_prediction=coding;predicted_type=noncoding;ID=AT3G02085;
Chr3	Araport11	transcript	2709373	2709838	.	+	.	geneID=AT3G02085;coding_prediction=coding;predicted_type=noncoding;ID=AT3G02085.1;Parent=AT3G02085;
Chr3	Araport11	exon	2709373	2709838	.	+	.	geneID=AT3G02085;coding_prediction=coding;predicted_type=noncoding;Parent=AT3G02085.1;
Chr3	Col	gene	2750742	2751053	.	-	.	geneID=Col_NEW_RNA_R_15880;coding_prediction=coding;predicted_type=coding;ID=Col_NEW_RNA_R_15880;
Chr3	Col	transcript	2750742	2751053	.	-	.	geneID=Col_NEW_RNA_R_15880;coding_prediction=coding;predicted_type=coding;ID=Col_NEW_RNA_R_15880.1;Parent=Col_NEW_RNA_R_15880;
Chr3	Col	exon	2750742	2751053	.	-	.	geneID=Col_NEW_RNA_R_15880;coding_prediction=coding;predicted_type=coding;Parent=Col_NEW_RNA_R_15880.1;
Chr3	Merge	gene	2751561	2752299	.	-	.	geneID=Fused_2616;coding_prediction=noncoding;predicted_type=noncoding;ID=Fused_2616;
Chr3	Merge	transcript	2751561	2752299	.	-	.	geneID=Fused_2616;coding_prediction=noncoding;predicted_type=noncoding;ID=Fused_2616.1;Parent=Fused_2616;
Chr3	Merge	exon	2751561	2752299	.	-	.	geneID=Fused_2616;coding_prediction=noncoding;predicted_type=noncoding;Parent=Fused_2616.1;
Chr3	Merge	gene	2753195	2754452	.	-	.	geneID=Fused_2617;coding_prediction=noncoding;predicted_type=noncoding;ID=Fused_2617;
Chr3	Merge	transcript	2753195	2754452	.	-	.	geneID=Fused_2617;coding_prediction=noncoding;predicted_type=noncoding;ID=Fused_2617.1;Parent=Fused_2617;
Chr3	Merge	exon	2753195	2754452	.	-	.	geneID=Fused_2617;coding_prediction=noncoding;predicted_type=noncoding;Parent=Fused_2617.1;
Chr3	Merge	gene	2754578	2756585	.	-	.	geneID=Fused_2618;coding_prediction=noncoding;predicted_type=noncoding;ID=Fused_2618;
Chr3	Merge	transcript	2754578	2756585	.	-	.	geneID=Fused_2618;coding_prediction=noncoding;predicted_type=noncoding;ID=Fused_2618.1;Parent=Fused_2618;
Chr3	Merge	exon	2754578	2756585	.	-	.	geneID=Fused_2618;coding_prediction=noncoding;predicted_type=noncoding;Parent=Fused_2618.1;
Chr3	Lerv7	gene	2757889	2758258	.	+	.	geneID=Ler_NEW_RNA_F_16832;coding_prediction=noncoding;predicted_type=noncoding;ID=Ler_NEW_RNA_F_16832;
Chr3	Lerv7	transcript	2757889	2758258	.	+	.	geneID=Ler_NEW_RNA_F_16832;coding_prediction=noncoding;predicted_type=noncoding;ID=Ler_NEW_RNA_F_16832.1;Parent=Ler_NEW_RNA_F_16832;
Chr3	Lerv7	exon	2757889	2758258	.	+	.	geneID=Ler_NEW_RNA_F_16832;coding_prediction=noncoding;predicted_type=noncoding;Parent=Ler_NEW_RNA_F_16832.1;
Chr3	Merge	gene	2768711	2771259	.	+	.	geneID=Fused_2619;coding_prediction=noncoding;predicted_type=noncoding;ID=Fused_2619;
Chr3	Merge	transcript	2768711	2771259	.	+	.	geneID=Fused_2619;coding_prediction=noncoding;predicted_type=noncoding;ID=Fused_2619.1;Parent=Fused_2619;
Chr3	Merge	exon	2768711	2770184	.	+	.	geneID=Fused_2619;coding_prediction=noncoding;predicted_type=noncoding;Parent=Fused_2619.1;
Chr3	Merge	exon	2770295	2771259	.	+	.	geneID=Fused_2619;coding_prediction=noncoding;predicted_type=noncoding;Parent=Fused_2619.1;
Chr3	Lerv7	gene	2782923	2783130	.	+	.	geneID=Ler_NEW_RNA_F_16841;coding_prediction=noncoding;predicted_type=noncoding;ID=Ler_NEW_RNA_F_16841;
Chr3	Lerv7	transcript	2782923	2783130	.	+	.	geneID=Ler_NEW_RNA_F_16841;coding_prediction=noncoding;predicted_type=noncoding;ID=Ler_NEW_RNA_F_16841.1;Parent=Ler_NEW_RNA_F_16841;
Chr3	Lerv7	exon	2782923	2783130	.	+	.	geneID=Ler_NEW_RNA_F_16841;coding_prediction=noncoding;predicted_type=noncoding;Parent=Ler_NEW_RNA_F_16841.1;
Chr3	Araport11	gene	2785403	2785795	.	+	.	geneID=AT3G02105;coding_prediction=noncoding;predicted_type=noncoding;ID=AT3G02105;
Chr3	Araport11	transcript	2785403	2785795	.	+	.	geneID=AT3G02105;coding_prediction=noncoding;predicted_type=noncoding;ID=AT3G02105.1;Parent=AT3G02105;
Chr3	Araport11	exon	2785403	2785795	.	+	.	geneID=AT3G02105;coding_prediction=noncoding;predicted_type=noncoding;Parent=AT3G02105.1;
Chr3	Merge	gene	2823207	2823434	.	+	.	geneID=Fused_2621;coding_prediction=noncoding;predicted_type=noncoding;ID=Fused_2621;
Chr3	Merge	transcript	2823207	2823434	.	+	.	geneID=Fused_2621;coding_prediction=noncoding;predicted_type=noncoding;ID=Fused_2621.1;Parent=Fused_2621;
Chr3	Merge	exon	2823207	2823434	.	+	.	geneID=Fused_2621;coding_prediction=noncoding;predicted_type=noncoding;Parent=Fused_2621.1;
Chr3	Lerv7	gene	2824773	2825028	.	+	.	geneID=Ler_NEW_RNA_F_16852;coding_prediction=noncoding;predicted_type=noncoding;ID=Ler_NEW_RNA_F_16852;
Chr3	Lerv7	transcript	2824773	2825028	.	+	.	geneID=Ler_NEW_RNA_F_16852;coding_prediction=noncoding;predicted_type=noncoding;ID=Ler_NEW_RNA_F_16852.1;Parent=Ler_NEW_RNA_F_16852;
Chr3	Lerv7	exon	2824773	2825028	.	+	.	geneID=Ler_NEW_RNA_F_16852;coding_prediction=noncoding;predicted_type=noncoding;Parent=Ler_NEW_RNA_F_16852.1;
Chr3	Lerv7	gene	2839258	2839890	.	-	.	geneID=Ler_NEW_RNA_R_17240;coding_prediction=noncoding;predicted_type=noncoding;ID=Ler_NEW_RNA_R_17240;
Chr3	Lerv7	transcript	2839258	2839890	.	-	.	geneID=Ler_NEW_RNA_R_17240;coding_prediction=noncoding;predicted_type=noncoding;ID=Ler_NEW_RNA_R_17240.1;Parent=Ler_NEW_RNA_R_17240;
Chr3	Lerv7	exon	2839258	2839890	.	-	.	geneID=Ler_NEW_RNA_R_17240;coding_prediction=noncoding;predicted_type=noncoding;Parent=Ler_NEW_RNA_R_17240.1;
Chr3	Merge	gene	2841537	2841891	.	+	.	geneID=Fused_2622;coding_prediction=coding;predicted_type=coding;ID=Fused_2622;
Chr3	Merge	transcript	2841537	2841891	.	+	.	geneID=Fused_2622;coding_prediction=coding;predicted_type=coding;ID=Fused_2622.1;Parent=Fused_2622;
Chr3	Merge	exon	2841537	2841891	.	+	.	geneID=Fused_2622;coding_prediction=coding;predicted_type=coding;Parent=Fused_2622.1;
Chr3	Lerv7	gene	2841998	2842240	.	+	.	geneID=Ler_NEW_RNA_F_16861;coding_prediction=coding;predicted_type=coding;ID=Ler_NEW_RNA_F_16861;
Chr3	Lerv7	transcript	2841998	2842240	.	+	.	geneID=Ler_NEW_RNA_F_16861;coding_prediction=coding;predicted_type=coding;ID=Ler_NEW_RNA_F_16861.1;Parent=Ler_NEW_RNA_F_16861;
Chr3	Lerv7	exon	2841998	2842240	.	+	.	geneID=Ler_NEW_RNA_F_16861;coding_prediction=coding;predicted_type=coding;Parent=Ler_NEW_RNA_F_16861.1;
Chr3	Lerv7	gene	2844469	2844740	.	+	.	geneID=Ler_NEW_RNA_F_16864;coding_prediction=noncoding;predicted_type=noncoding;ID=Ler_NEW_RNA_F_16864;
Chr3	Lerv7	transcript	2844469	2844740	.	+	.	geneID=Ler_NEW_RNA_F_16864;coding_prediction=noncoding;predicted_type=noncoding;ID=Ler_NEW_RNA_F_16864.1;Parent=Ler_NEW_RNA_F_16864;
Chr3	Lerv7	exon	2844469	2844740	.	+	.	geneID=Ler_NEW_RNA_F_16864;coding_prediction=noncoding;predicted_type=noncoding;Parent=Ler_NEW_RNA_F_16864.1;
Chr3	Benfey	gene	2845135	2845495	.	+	.	geneID=At3NC010150_fwd;coding_prediction=noncoding;predicted_type=noncoding;ID=At3NC010150_fwd;
Chr3	Benfey	transcript	2845135	2845495	.	+	.	geneID=At3NC010150_fwd;coding_prediction=noncoding;predicted_type=noncoding;ID=At3NC010150_fwd;Parent=At3NC010150_fwd;
Chr3	Benfey	exon	2845135	2845495	.	+	.	geneID=At3NC010150_fwd;coding_prediction=noncoding;predicted_type=noncoding;Parent=At3NC010150_fwd;
Chr3	Merge	gene	2848344	2849463	.	+	.	geneID=Fused_2623;coding_prediction=coding;predicted_type=coding;ID=Fused_2623;
Chr3	Merge	transcript	2848344	2849463	.	+	.	geneID=Fused_2623;coding_prediction=coding;predicted_type=coding;ID=Fused_2623.1;Parent=Fused_2623;
Chr3	Merge	exon	2848344	2849463	.	+	.	geneID=Fused_2623;coding_prediction=coding;predicted_type=coding;Parent=Fused_2623.1;
Chr3	Merge	gene	2878204	2878522	.	-	.	geneID=Fused_2624;coding_prediction=noncoding;predicted_type=noncoding;ID=Fused_2624;
Chr3	Merge	transcript	2878204	2878522	.	-	.	geneID=Fused_2624;coding_prediction=noncoding;predicted_type=noncoding;ID=Fused_2624.1;Parent=Fused_2624;
Chr3	Merge	exon	2878204	2878522	.	-	.	geneID=Fused_2624;coding_prediction=noncoding;predicted_type=noncoding;Parent=Fused_2624.1;
Chr3	Lerv7	gene	2886387	2887272	.	-	.	geneID=Ler_NEW_RNA_R_17262;coding_prediction=coding;predicted_type=coding;ID=Ler_NEW_RNA_R_17262;
Chr3	Lerv7	transcript	2886387	2887272	.	-	.	geneID=Ler_NEW_RNA_R_17262;coding_prediction=coding;predicted_type=coding;ID=Ler_NEW_RNA_R_17262.1;Parent=Ler_NEW_RNA_R_17262;
Chr3	Lerv7	exon	2886387	2887272	.	-	.	geneID=Ler_NEW_RNA_R_17262;coding_prediction=coding;predicted_type=coding;Parent=Ler_NEW_RNA_R_17262.1;
Chr3	Merge	gene	2903454	2903910	.	+	.	geneID=Fused_2625;coding_prediction=coding;predicted_type=coding;ID=Fused_2625;
Chr3	Merge	transcript	2903454	2903910	.	+	.	geneID=Fused_2625;coding_prediction=coding;predicted_type=coding;ID=Fused_2625.1;Parent=Fused_2625;
Chr3	Merge	exon	2903454	2903910	.	+	.	geneID=Fused_2625;coding_prediction=coding;predicted_type=coding;Parent=Fused_2625.1;
Chr3	Merge	gene	2904002	2904798	.	+	.	geneID=Fused_2626;coding_prediction=coding;predicted_type=coding;ID=Fused_2626;
Chr3	Merge	transcript	2904002	2904798	.	+	.	geneID=Fused_2626;coding_prediction=coding;predicted_type=coding;ID=Fused_2626.1;Parent=Fused_2626;
Chr3	Merge	exon	2904002	2904798	.	+	.	geneID=Fused_2626;coding_prediction=coding;predicted_type=coding;Parent=Fused_2626.1;
Chr3	Merge	gene	2914961	2915294	.	+	.	geneID=Fused_2627;coding_prediction=noncoding;predicted_type=noncoding;ID=Fused_2627;
Chr3	Merge	transcript	2914961	2915294	.	+	.	geneID=Fused_2627;coding_prediction=noncoding;predicted_type=noncoding;ID=Fused_2627.1;Parent=Fused_2627;
Chr3	Merge	exon	2914961	2915294	.	+	.	geneID=Fused_2627;coding_prediction=noncoding;predicted_type=noncoding;Parent=Fused_2627.1;
Chr3	Merge	gene	2943103	2944409	.	+	.	geneID=Fused_2628;coding_prediction=noncoding;predicted_type=noncoding;ID=Fused_2628;
Chr3	Merge	transcript	2943103	2944409	.	+	.	geneID=Fused_2628;coding_prediction=noncoding;predicted_type=noncoding;ID=Fused_2628.1;Parent=Fused_2628;
Chr3	Merge	exon	2943103	2944409	.	+	.	geneID=Fused_2628;coding_prediction=noncoding;predicted_type=noncoding;Parent=Fused_2628.1;
Chr3	Merge	gene	2953772	2954028	.	-	.	geneID=Fused_2629;coding_prediction=noncoding;predicted_type=noncoding;ID=Fused_2629;
Chr3	Merge	transcript	2953772	2954028	.	-	.	geneID=Fused_2629;coding_prediction=noncoding;predicted_type=noncoding;ID=Fused_2629.1;Parent=Fused_2629;
Chr3	Merge	exon	2953772	2954028	.	-	.	geneID=Fused_2629;coding_prediction=noncoding;predicted_type=noncoding;Parent=Fused_2629.1;
Chr3	Merge	gene	2954396	2954920	.	-	.	geneID=Fused_2630;coding_prediction=coding;predicted_type=coding;ID=Fused_2630;
Chr3	Merge	transcript	2954396	2954920	.	-	.	geneID=Fused_2630;coding_prediction=coding;predicted_type=coding;ID=Fused_2630.1;Parent=Fused_2630;
Chr3	Merge	exon	2954396	2954920	.	-	.	geneID=Fused_2630;coding_prediction=coding;predicted_type=coding;Parent=Fused_2630.1;
Chr3	Lerv7	gene	2966616	2967115	.	-	.	geneID=Ler_NEW_RNA_R_17300;coding_prediction=coding;predicted_type=coding;ID=Ler_NEW_RNA_R_17300;
Chr3	Lerv7	transcript	2966616	2967115	.	-	.	geneID=Ler_NEW_RNA_R_17300;coding_prediction=coding;predicted_type=coding;ID=Ler_NEW_RNA_R_17300.1;Parent=Ler_NEW_RNA_R_17300;
Chr3	Lerv7	exon	2966616	2967115	.	-	.	geneID=Ler_NEW_RNA_R_17300;coding_prediction=coding;predicted_type=coding;Parent=Ler_NEW_RNA_R_17300.1;
Chr3	Araport11	gene	2970853	2971262	.	-	.	geneID=AT3TE12470;coding_prediction=coding;predicted_type=TE;ID=AT3TE12470;
Chr3	Araport11	transcript	2970853	2971262	.	-	.	geneID=AT3TE12470;coding_prediction=coding;predicted_type=TE;ID=AT3TE12470;Parent=AT3TE12470;
Chr3	Araport11	exon	2970853	2971262	.	-	.	geneID=AT3TE12470;coding_prediction=coding;predicted_type=TE;Parent=AT3TE12470;
Chr3	Araport11	gene	2972414	2972681	.	-	.	geneID=AT3G02215;coding_prediction=noncoding;predicted_type=noncoding;ID=AT3G02215;
Chr3	Araport11	transcript	2972414	2972681	.	-	.	geneID=AT3G02215;coding_prediction=noncoding;predicted_type=noncoding;ID=AT3G02215.1;Parent=AT3G02215;
Chr3	Araport11	exon	2972414	2972681	.	-	.	geneID=AT3G02215;coding_prediction=noncoding;predicted_type=noncoding;Parent=AT3G02215.1;
Chr3	Lerv7	gene	2986642	2986992	.	+	.	geneID=Ler_NEW_RNA_F_16917;coding_prediction=noncoding;predicted_type=noncoding;ID=Ler_NEW_RNA_F_16917;
Chr3	Lerv7	transcript	2986642	2986992	.	+	.	geneID=Ler_NEW_RNA_F_16917;coding_prediction=noncoding;predicted_type=noncoding;ID=Ler_NEW_RNA_F_16917.1;Parent=Ler_NEW_RNA_F_16917;
Chr3	Lerv7	exon	2986642	2986992	.	+	.	geneID=Ler_NEW_RNA_F_16917;coding_prediction=noncoding;predicted_type=noncoding;Parent=Ler_NEW_RNA_F_16917.1;
Chr3	Merge	gene	2996644	2996907	.	+	.	geneID=Fused_2631;coding_prediction=noncoding;predicted_type=noncoding;ID=Fused_2631;
Chr3	Merge	transcript	2996644	2996907	.	+	.	geneID=Fused_2631;coding_prediction=noncoding;predicted_type=noncoding;ID=Fused_2631.1;Parent=Fused_2631;
Chr3	Merge	exon	2996644	2996907	.	+	.	geneID=Fused_2631;coding_prediction=noncoding;predicted_type=noncoding;Parent=Fused_2631.1;
Chr3	Merge	gene	3004095	3006204	.	+	.	geneID=Fused_2632;coding_prediction=coding;predicted_type=coding;ID=Fused_2632;
Chr3	Merge	transcript	3004095	3006204	.	+	.	geneID=Fused_2632;coding_prediction=coding;predicted_type=coding;ID=Fused_2632.1;Parent=Fused_2632;
Chr3	Merge	exon	3004095	3006204	.	+	.	geneID=Fused_2632;coding_prediction=coding;predicted_type=coding;Parent=Fused_2632.1;
Chr3	Merge	gene	3014492	3014761	.	-	.	geneID=Fused_2633;coding_prediction=coding;predicted_type=coding;ID=Fused_2633;
Chr3	Merge	transcript	3014492	3014761	.	-	.	geneID=Fused_2633;coding_prediction=coding;predicted_type=coding;ID=Fused_2633.1;Parent=Fused_2633;
Chr3	Merge	exon	3014492	3014761	.	-	.	geneID=Fused_2633;coding_prediction=coding;predicted_type=coding;Parent=Fused_2633.1;
Chr3	Merge	gene	3017112	3017407	.	-	.	geneID=Fused_2634;coding_prediction=noncoding;predicted_type=noncoding;ID=Fused_2634;
Chr3	Merge	transcript	3017112	3017407	.	-	.	geneID=Fused_2634;coding_prediction=noncoding;predicted_type=noncoding;ID=Fused_2634.1;Parent=Fused_2634;
Chr3	Merge	exon	3017112	3017407	.	-	.	geneID=Fused_2634;coding_prediction=noncoding;predicted_type=noncoding;Parent=Fused_2634.1;
Chr3	CANTATAdb	gene	3020523	3021240	.	-	.	geneID=CNT2087593;coding_prediction=noncoding;predicted_type=noncoding;ID=CNT2087593;
Chr3	CANTATAdb	transcript	3020523	3021240	.	-	.	geneID=CNT2087593;coding_prediction=noncoding;predicted_type=noncoding;ID=CNT2087593;Parent=CNT2087593;
Chr3	CANTATAdb	exon	3020523	3021240	.	-	.	geneID=CNT2087593;coding_prediction=noncoding;predicted_type=noncoding;Parent=CNT2087593;
Chr3	Lerv7	gene	3021973	3022286	.	-	.	geneID=Ler_NEW_RNA_R_17333;coding_prediction=coding;predicted_type=coding;ID=Ler_NEW_RNA_R_17333;
Chr3	Lerv7	transcript	3021973	3022286	.	-	.	geneID=Ler_NEW_RNA_R_17333;coding_prediction=coding;predicted_type=coding;ID=Ler_NEW_RNA_R_17333.1;Parent=Ler_NEW_RNA_R_17333;
Chr3	Lerv7	exon	3021973	3022286	.	-	.	geneID=Ler_NEW_RNA_R_17333;coding_prediction=coding;predicted_type=coding;Parent=Ler_NEW_RNA_R_17333.1;
Chr3	Merge	gene	3022527	3022787	.	-	.	geneID=Fused_2636;coding_prediction=coding;predicted_type=coding;ID=Fused_2636;
Chr3	Merge	transcript	3022527	3022787	.	-	.	geneID=Fused_2636;coding_prediction=coding;predicted_type=coding;ID=Fused_2636.1;Parent=Fused_2636;
Chr3	Merge	exon	3022527	3022787	.	-	.	geneID=Fused_2636;coding_prediction=coding;predicted_type=coding;Parent=Fused_2636.1;
Chr3	Merge	gene	3023535	3024112	.	+	.	geneID=Fused_2637;coding_prediction=noncoding;predicted_type=noncoding;ID=Fused_2637;
Chr3	Merge	transcript	3023535	3024112	.	+	.	geneID=Fused_2637;coding_prediction=noncoding;predicted_type=noncoding;ID=Fused_2637.1;Parent=Fused_2637;
Chr3	Merge	exon	3023535	3024112	.	+	.	geneID=Fused_2637;coding_prediction=noncoding;predicted_type=noncoding;Parent=Fused_2637.1;
Chr3	Merge	gene	3024391	3025225	.	+	.	geneID=Fused_2638;coding_prediction=noncoding;predicted_type=noncoding;ID=Fused_2638;
Chr3	Merge	transcript	3024391	3025225	.	+	.	geneID=Fused_2638;coding_prediction=noncoding;predicted_type=noncoding;ID=Fused_2638.1;Parent=Fused_2638;
Chr3	Merge	exon	3024391	3025225	.	+	.	geneID=Fused_2638;coding_prediction=noncoding;predicted_type=noncoding;Parent=Fused_2638.1;
Chr3	Col	gene	3030578	3030787	.	-	.	geneID=Col_NEW_RNA_R_16012;coding_prediction=noncoding;predicted_type=noncoding;ID=Col_NEW_RNA_R_16012;
Chr3	Col	transcript	3030578	3030787	.	-	.	geneID=Col_NEW_RNA_R_16012;coding_prediction=noncoding;predicted_type=noncoding;ID=Col_NEW_RNA_R_16012.1;Parent=Col_NEW_RNA_R_16012;
Chr3	Col	exon	3030578	3030787	.	-	.	geneID=Col_NEW_RNA_R_16012;coding_prediction=noncoding;predicted_type=noncoding;Parent=Col_NEW_RNA_R_16012.1;
Chr3	Lerv7	gene	3044456	3044782	.	+	.	geneID=Ler_NEW_RNA_F_16944;coding_prediction=noncoding;predicted_type=noncoding;ID=Ler_NEW_RNA_F_16944;
Chr3	Lerv7	transcript	3044456	3044782	.	+	.	geneID=Ler_NEW_RNA_F_16944;coding_prediction=noncoding;predicted_type=noncoding;ID=Ler_NEW_RNA_F_16944.1;Parent=Ler_NEW_RNA_F_16944;
Chr3	Lerv7	exon	3044456	3044782	.	+	.	geneID=Ler_NEW_RNA_F_16944;coding_prediction=noncoding;predicted_type=noncoding;Parent=Ler_NEW_RNA_F_16944.1;
Chr3	Merge	gene	3056433	3056830	.	+	.	geneID=Fused_2639;coding_prediction=coding;predicted_type=coding;ID=Fused_2639;
Chr3	Merge	transcript	3056433	3056830	.	+	.	geneID=Fused_2639;coding_prediction=coding;predicted_type=coding;ID=Fused_2639.1;Parent=Fused_2639;
Chr3	Merge	exon	3056433	3056830	.	+	.	geneID=Fused_2639;coding_prediction=coding;predicted_type=coding;Parent=Fused_2639.1;
Chr3	Merge	gene	3060308	3060721	.	+	.	geneID=Fused_2640;coding_prediction=coding;predicted_type=coding;ID=Fused_2640;
Chr3	Merge	transcript	3060308	3060721	.	+	.	geneID=Fused_2640;coding_prediction=coding;predicted_type=coding;ID=Fused_2640.1;Parent=Fused_2640;
Chr3	Merge	exon	3060308	3060721	.	+	.	geneID=Fused_2640;coding_prediction=coding;predicted_type=coding;Parent=Fused_2640.1;
Chr3	Lerv7	gene	3067615	3067869	.	-	.	geneID=Ler_NEW_RNA_R_17357;coding_prediction=noncoding;predicted_type=noncoding;ID=Ler_NEW_RNA_R_17357;
Chr3	Lerv7	transcript	3067615	3067869	.	-	.	geneID=Ler_NEW_RNA_R_17357;coding_prediction=noncoding;predicted_type=noncoding;ID=Ler_NEW_RNA_R_17357.1;Parent=Ler_NEW_RNA_R_17357;
Chr3	Lerv7	exon	3067615	3067869	.	-	.	geneID=Ler_NEW_RNA_R_17357;coding_prediction=noncoding;predicted_type=noncoding;Parent=Ler_NEW_RNA_R_17357.1;
Chr3	Merge	gene	3069258	3069625	.	-	.	geneID=Fused_2641;coding_prediction=noncoding;predicted_type=noncoding;ID=Fused_2641;
Chr3	Merge	transcript	3069258	3069625	.	-	.	geneID=Fused_2641;coding_prediction=noncoding;predicted_type=noncoding;ID=Fused_2641.1;Parent=Fused_2641;
Chr3	Merge	exon	3069258	3069625	.	-	.	geneID=Fused_2641;coding_prediction=noncoding;predicted_type=noncoding;Parent=Fused_2641.1;
Chr3	Merge	gene	3071072	3071388	.	-	.	geneID=Fused_2642;coding_prediction=noncoding;predicted_type=noncoding;ID=Fused_2642;
Chr3	Merge	transcript	3071072	3071388	.	-	.	geneID=Fused_2642;coding_prediction=noncoding;predicted_type=noncoding;ID=Fused_2642.1;Parent=Fused_2642;
Chr3	Merge	exon	3071072	3071388	.	-	.	geneID=Fused_2642;coding_prediction=noncoding;predicted_type=noncoding;Parent=Fused_2642.1;
Chr3	Merge	gene	3091078	3091724	.	+	.	geneID=Fused_2643;coding_prediction=noncoding;predicted_type=noncoding;ID=Fused_2643;
Chr3	Merge	transcript	3091078	3091724	.	+	.	geneID=Fused_2643;coding_prediction=noncoding;predicted_type=noncoding;ID=Fused_2643.1;Parent=Fused_2643;
Chr3	Merge	exon	3091078	3091724	.	+	.	geneID=Fused_2643;coding_prediction=noncoding;predicted_type=noncoding;Parent=Fused_2643.1;
Chr3	Lerv7	gene	3094129	3094376	.	+	.	geneID=Ler_NEW_RNA_F_16963;coding_prediction=noncoding;predicted_type=noncoding;ID=Ler_NEW_RNA_F_16963;
Chr3	Lerv7	transcript	3094129	3094376	.	+	.	geneID=Ler_NEW_RNA_F_16963;coding_prediction=noncoding;predicted_type=noncoding;ID=Ler_NEW_RNA_F_16963.1;Parent=Ler_NEW_RNA_F_16963;
Chr3	Lerv7	exon	3094129	3094376	.	+	.	geneID=Ler_NEW_RNA_F_16963;coding_prediction=noncoding;predicted_type=noncoding;Parent=Ler_NEW_RNA_F_16963.1;
Chr3	Merge	gene	3108853	3109118	.	+	.	geneID=Fused_2644;coding_prediction=noncoding;predicted_type=noncoding;ID=Fused_2644;
Chr3	Merge	transcript	3108853	3109118	.	+	.	geneID=Fused_2644;coding_prediction=noncoding;predicted_type=noncoding;ID=Fused_2644.1;Parent=Fused_2644;
Chr3	Merge	exon	3108853	3109118	.	+	.	geneID=Fused_2644;coding_prediction=noncoding;predicted_type=noncoding;Parent=Fused_2644.1;
Chr3	Araport11	gene	3130154	3130496	.	-	.	geneID=AT3G10130;coding_prediction=noncoding;predicted_type=coding;ID=AT3G10130;
Chr3	Araport11	transcript	3130154	3130496	.	-	.	geneID=AT3G10130;coding_prediction=noncoding;predicted_type=coding;ID=AT3G10130.1;Parent=AT3G10130;
Chr3	Araport11	exon	3130154	3130496	.	-	.	geneID=AT3G10130;coding_prediction=noncoding;predicted_type=coding;Parent=AT3G10130.1;
Chr3	Merge	gene	3155205	3156033	.	-	.	geneID=Fused_2645;coding_prediction=noncoding;predicted_type=noncoding;ID=Fused_2645;
Chr3	Merge	transcript	3155205	3156033	.	-	.	geneID=Fused_2645;coding_prediction=noncoding;predicted_type=noncoding;ID=Fused_2645.1;Parent=Fused_2645;
Chr3	Merge	exon	3155205	3156033	.	-	.	geneID=Fused_2645;coding_prediction=noncoding;predicted_type=noncoding;Parent=Fused_2645.1;
Chr3	Merge	gene	3186035	3187193	.	-	.	geneID=Fused_2647;coding_prediction=noncoding;predicted_type=noncoding;ID=Fused_2647;
Chr3	Merge	transcript	3186035	3187193	.	-	.	geneID=Fused_2647;coding_prediction=noncoding;predicted_type=noncoding;ID=Fused_2647.1;Parent=Fused_2647;
Chr3	Merge	exon	3186035	3187193	.	-	.	geneID=Fused_2647;coding_prediction=noncoding;predicted_type=noncoding;Parent=Fused_2647.1;
Chr3	Lerv7	gene	3204373	3204625	.	-	.	geneID=Ler_NEW_RNA_R_17405;coding_prediction=coding;predicted_type=coding;ID=Ler_NEW_RNA_R_17405;
Chr3	Lerv7	transcript	3204373	3204625	.	-	.	geneID=Ler_NEW_RNA_R_17405;coding_prediction=coding;predicted_type=coding;ID=Ler_NEW_RNA_R_17405.1;Parent=Ler_NEW_RNA_R_17405;
Chr3	Lerv7	exon	3204373	3204625	.	-	.	geneID=Ler_NEW_RNA_R_17405;coding_prediction=coding;predicted_type=coding;Parent=Ler_NEW_RNA_R_17405.1;
Chr3	Araport11	gene	3232607	3233027	.	-	.	geneID=AT3G10405;coding_prediction=noncoding;predicted_type=coding;ID=AT3G10405;
Chr3	Araport11	transcript	3232607	3233027	.	-	.	geneID=AT3G10405;coding_prediction=noncoding;predicted_type=coding;ID=AT3G10405.1;Parent=AT3G10405;
Chr3	Araport11	exon	3232607	3233027	.	-	.	geneID=AT3G10405;coding_prediction=noncoding;predicted_type=coding;Parent=AT3G10405.1;
Chr3	Merge	gene	3235352	3235588	.	+	.	geneID=Fused_2648;coding_prediction=noncoding;predicted_type=noncoding;ID=Fused_2648;
Chr3	Merge	transcript	3235352	3235588	.	+	.	geneID=Fused_2648;coding_prediction=noncoding;predicted_type=noncoding;ID=Fused_2648.1;Parent=Fused_2648;
Chr3	Merge	exon	3235352	3235588	.	+	.	geneID=Fused_2648;coding_prediction=noncoding;predicted_type=noncoding;Parent=Fused_2648.1;
Chr3	Araport11	gene	3259980	3262409	.	-	.	geneID=AT3G00270;coding_prediction=noncoding;predicted_type=noncoding;ID=AT3G00270;
Chr3	Araport11	transcript	3259980	3262409	.	-	.	geneID=AT3G00270;coding_prediction=noncoding;predicted_type=noncoding;ID=AT3G00270.1;Parent=AT3G00270;
Chr3	Araport11	exon	3259980	3262409	.	-	.	geneID=AT3G00270;coding_prediction=noncoding;predicted_type=noncoding;Parent=AT3G00270.1;
Chr3	Merge	gene	3269725	3270874	.	-	.	geneID=Fused_2650;coding_prediction=noncoding;predicted_type=noncoding;ID=Fused_2650;
Chr3	Merge	transcript	3269725	3270874	.	-	.	geneID=Fused_2650;coding_prediction=noncoding;predicted_type=noncoding;ID=Fused_2650.1;Parent=Fused_2650;
Chr3	Merge	exon	3269725	3270874	.	-	.	geneID=Fused_2650;coding_prediction=noncoding;predicted_type=noncoding;Parent=Fused_2650.1;
Chr3	Lerv7	gene	3271964	3272215	.	-	.	geneID=Ler_NEW_RNA_R_17437;coding_prediction=noncoding;predicted_type=noncoding;ID=Ler_NEW_RNA_R_17437;
Chr3	Lerv7	transcript	3271964	3272215	.	-	.	geneID=Ler_NEW_RNA_R_17437;coding_prediction=noncoding;predicted_type=noncoding;ID=Ler_NEW_RNA_R_17437.1;Parent=Ler_NEW_RNA_R_17437;
Chr3	Lerv7	exon	3271964	3272215	.	-	.	geneID=Ler_NEW_RNA_R_17437;coding_prediction=noncoding;predicted_type=noncoding;Parent=Ler_NEW_RNA_R_17437.1;
Chr3	Merge	gene	3276405	3276618	.	+	.	geneID=Fused_2651;coding_prediction=noncoding;predicted_type=noncoding;ID=Fused_2651;
Chr3	Merge	transcript	3276405	3276618	.	+	.	geneID=Fused_2651;coding_prediction=noncoding;predicted_type=noncoding;ID=Fused_2651.1;Parent=Fused_2651;
Chr3	Merge	exon	3276405	3276618	.	+	.	geneID=Fused_2651;coding_prediction=noncoding;predicted_type=noncoding;Parent=Fused_2651.1;
Chr3	Araport11	gene	3281701	3281912	.	+	.	geneID=AT3G10527;coding_prediction=noncoding;predicted_type=coding;ID=AT3G10527;
Chr3	Araport11	transcript	3281701	3281912	.	+	.	geneID=AT3G10527;coding_prediction=noncoding;predicted_type=coding;ID=AT3G10527.1;Parent=AT3G10527;
Chr3	Araport11	exon	3281701	3281912	.	+	.	geneID=AT3G10527;coding_prediction=noncoding;predicted_type=coding;Parent=AT3G10527.1;
Chr3	Col	gene	3282252	3282695	.	-	.	geneID=Col_NEW_RNA_R_16110;coding_prediction=coding;predicted_type=coding;ID=Col_NEW_RNA_R_16110;
Chr3	Col	transcript	3282252	3282695	.	-	.	geneID=Col_NEW_RNA_R_16110;coding_prediction=coding;predicted_type=coding;ID=Col_NEW_RNA_R_16110.1;Parent=Col_NEW_RNA_R_16110;
Chr3	Col	exon	3282252	3282695	.	-	.	geneID=Col_NEW_RNA_R_16110;coding_prediction=coding;predicted_type=coding;Parent=Col_NEW_RNA_R_16110.1;
Chr3	Merge	gene	3288314	3288605	.	-	.	geneID=Fused_2652;coding_prediction=noncoding;predicted_type=noncoding;ID=Fused_2652;
Chr3	Merge	transcript	3288314	3288605	.	-	.	geneID=Fused_2652;coding_prediction=noncoding;predicted_type=noncoding;ID=Fused_2652.1;Parent=Fused_2652;
Chr3	Merge	exon	3288314	3288605	.	-	.	geneID=Fused_2652;coding_prediction=noncoding;predicted_type=noncoding;Parent=Fused_2652.1;
Chr3	Merge	gene	3299922	3300902	.	-	.	geneID=Fused_2653;coding_prediction=coding;predicted_type=coding;ID=Fused_2653;
Chr3	Merge	transcript	3299922	3300902	.	-	.	geneID=Fused_2653;coding_prediction=coding;predicted_type=coding;ID=Fused_2653.1;Parent=Fused_2653;
Chr3	Merge	exon	3299922	3300902	.	-	.	geneID=Fused_2653;coding_prediction=coding;predicted_type=coding;Parent=Fused_2653.1;
Chr3	Merge	gene	3301953	3303233	.	-	.	geneID=Fused_2654;coding_prediction=noncoding;predicted_type=noncoding;ID=Fused_2654;
Chr3	Merge	transcript	3301953	3303233	.	-	.	geneID=Fused_2654;coding_prediction=noncoding;predicted_type=noncoding;ID=Fused_2654.1;Parent=Fused_2654;
Chr3	Merge	exon	3301953	3303233	.	-	.	geneID=Fused_2654;coding_prediction=noncoding;predicted_type=noncoding;Parent=Fused_2654.1;
Chr3	Araport11	gene	3318195	3318833	.	-	.	geneID=AT3G10605;coding_prediction=noncoding;predicted_type=coding;ID=AT3G10605;
Chr3	Araport11	transcript	3318195	3318833	.	-	.	geneID=AT3G10605;coding_prediction=noncoding;predicted_type=coding;ID=AT3G10605.1;Parent=AT3G10605;
Chr3	Araport11	exon	3318195	3318833	.	-	.	geneID=AT3G10605;coding_prediction=noncoding;predicted_type=coding;Parent=AT3G10605.1;
Chr3	Merge	gene	3320147	3320684	.	-	.	geneID=Fused_2655;coding_prediction=noncoding;predicted_type=noncoding;ID=Fused_2655;
Chr3	Merge	transcript	3320147	3320684	.	-	.	geneID=Fused_2655;coding_prediction=noncoding;predicted_type=noncoding;ID=Fused_2655.1;Parent=Fused_2655;
Chr3	Merge	exon	3320147	3320684	.	-	.	geneID=Fused_2655;coding_prediction=noncoding;predicted_type=noncoding;Parent=Fused_2655.1;
Chr3	Araport11	gene	3321786	3323313	.	+	.	geneID=AT3G02365;coding_prediction=noncoding;predicted_type=noncoding;ID=AT3G02365;
Chr3	Araport11	transcript	3321786	3323313	.	+	.	geneID=AT3G02365;coding_prediction=noncoding;predicted_type=noncoding;ID=AT3G02365.1;Parent=AT3G02365;
Chr3	Araport11	exon	3321786	3323313	.	+	.	geneID=AT3G02365;coding_prediction=noncoding;predicted_type=noncoding;Parent=AT3G02365.1;
Chr3	Lerv7	gene	3337644	3338148	.	-	.	geneID=Ler_NEW_RNA_R_17467;coding_prediction=coding;predicted_type=coding;ID=Ler_NEW_RNA_R_17467;
Chr3	Lerv7	transcript	3337644	3338148	.	-	.	geneID=Ler_NEW_RNA_R_17467;coding_prediction=coding;predicted_type=coding;ID=Ler_NEW_RNA_R_17467.1;Parent=Ler_NEW_RNA_R_17467;
Chr3	Lerv7	exon	3337644	3338148	.	-	.	geneID=Ler_NEW_RNA_R_17467;coding_prediction=coding;predicted_type=coding;Parent=Ler_NEW_RNA_R_17467.1;
Chr3	Lerv7	gene	3338892	3339178	.	-	.	geneID=Ler_NEW_RNA_R_17471;coding_prediction=noncoding;predicted_type=noncoding;ID=Ler_NEW_RNA_R_17471;
Chr3	Lerv7	transcript	3338892	3339178	.	-	.	geneID=Ler_NEW_RNA_R_17471;coding_prediction=noncoding;predicted_type=noncoding;ID=Ler_NEW_RNA_R_17471.1;Parent=Ler_NEW_RNA_R_17471;
Chr3	Lerv7	exon	3338892	3339178	.	-	.	geneID=Ler_NEW_RNA_R_17471;coding_prediction=noncoding;predicted_type=noncoding;Parent=Ler_NEW_RNA_R_17471.1;
Chr3	Merge	gene	3353024	3353293	.	-	.	geneID=Fused_2656;coding_prediction=coding;predicted_type=coding;ID=Fused_2656;
Chr3	Merge	transcript	3353024	3353293	.	-	.	geneID=Fused_2656;coding_prediction=coding;predicted_type=coding;ID=Fused_2656.1;Parent=Fused_2656;
Chr3	Merge	exon	3353024	3353293	.	-	.	geneID=Fused_2656;coding_prediction=coding;predicted_type=coding;Parent=Fused_2656.1;
Chr3	Lerv7	gene	3354587	3354860	.	+	.	geneID=Ler_NEW_RNA_F_17082;coding_prediction=coding;predicted_type=coding;ID=Ler_NEW_RNA_F_17082;
Chr3	Lerv7	transcript	3354587	3354860	.	+	.	geneID=Ler_NEW_RNA_F_17082;coding_prediction=coding;predicted_type=coding;ID=Ler_NEW_RNA_F_17082.1;Parent=Ler_NEW_RNA_F_17082;
Chr3	Lerv7	exon	3354587	3354860	.	+	.	geneID=Ler_NEW_RNA_F_17082;coding_prediction=coding;predicted_type=coding;Parent=Ler_NEW_RNA_F_17082.1;
Chr3	CANTATAdb	gene	3356721	3357695	.	+	.	geneID=CNT2088020;coding_prediction=noncoding;predicted_type=noncoding;ID=CNT2088020;
Chr3	CANTATAdb	transcript	3356721	3357695	.	+	.	geneID=CNT2088020;coding_prediction=noncoding;predicted_type=noncoding;ID=CNT2088020;Parent=CNT2088020;
Chr3	CANTATAdb	exon	3356721	3357695	.	+	.	geneID=CNT2088020;coding_prediction=noncoding;predicted_type=noncoding;Parent=CNT2088020;
Chr3	Lerv7	gene	3359604	3359837	.	+	.	geneID=Ler_NEW_RNA_F_17084;coding_prediction=noncoding;predicted_type=noncoding;ID=Ler_NEW_RNA_F_17084;
Chr3	Lerv7	transcript	3359604	3359837	.	+	.	geneID=Ler_NEW_RNA_F_17084;coding_prediction=noncoding;predicted_type=noncoding;ID=Ler_NEW_RNA_F_17084.1;Parent=Ler_NEW_RNA_F_17084;
Chr3	Lerv7	exon	3359604	3359837	.	+	.	geneID=Ler_NEW_RNA_F_17084;coding_prediction=noncoding;predicted_type=noncoding;Parent=Ler_NEW_RNA_F_17084.1;
Chr3	Merge	gene	3373016	3373237	.	+	.	geneID=Fused_2658;coding_prediction=noncoding;predicted_type=noncoding;ID=Fused_2658;
Chr3	Merge	transcript	3373016	3373237	.	+	.	geneID=Fused_2658;coding_prediction=noncoding;predicted_type=noncoding;ID=Fused_2658.1;Parent=Fused_2658;
Chr3	Merge	exon	3373016	3373237	.	+	.	geneID=Fused_2658;coding_prediction=noncoding;predicted_type=noncoding;Parent=Fused_2658.1;
Chr3	Col	gene	3379241	3379767	.	-	.	geneID=Col_NEW_RNA_R_16162;coding_prediction=noncoding;predicted_type=noncoding;ID=Col_NEW_RNA_R_16162;
Chr3	Col	transcript	3379241	3379767	.	-	.	geneID=Col_NEW_RNA_R_16162;coding_prediction=noncoding;predicted_type=noncoding;ID=Col_NEW_RNA_R_16162.1;Parent=Col_NEW_RNA_R_16162;
Chr3	Col	exon	3379241	3379767	.	-	.	geneID=Col_NEW_RNA_R_16162;coding_prediction=noncoding;predicted_type=noncoding;Parent=Col_NEW_RNA_R_16162.1;
Chr3	Merge	gene	3380029	3381026	.	-	.	geneID=Fused_2659;coding_prediction=noncoding;predicted_type=noncoding;ID=Fused_2659;
Chr3	Merge	transcript	3380029	3381026	.	-	.	geneID=Fused_2659;coding_prediction=noncoding;predicted_type=noncoding;ID=Fused_2659.1;Parent=Fused_2659;
Chr3	Merge	exon	3380029	3381026	.	-	.	geneID=Fused_2659;coding_prediction=noncoding;predicted_type=noncoding;Parent=Fused_2659.1;
Chr3	Col	gene	3381232	3381483	.	-	.	geneID=Col_NEW_RNA_R_16169;coding_prediction=noncoding;predicted_type=noncoding;ID=Col_NEW_RNA_R_16169;
Chr3	Col	transcript	3381232	3381483	.	-	.	geneID=Col_NEW_RNA_R_16169;coding_prediction=noncoding;predicted_type=noncoding;ID=Col_NEW_RNA_R_16169.1;Parent=Col_NEW_RNA_R_16169;
Chr3	Col	exon	3381232	3381483	.	-	.	geneID=Col_NEW_RNA_R_16169;coding_prediction=noncoding;predicted_type=noncoding;Parent=Col_NEW_RNA_R_16169.1;
Chr3	Araport11	gene	3389865	3391012	.	+	.	geneID=AT3G10820;coding_prediction=coding;predicted_type=coding;ID=AT3G10820;
Chr3	Araport11	transcript	3389865	3391012	.	+	.	geneID=AT3G10820;coding_prediction=coding;predicted_type=coding;ID=AT3G10820.2;Parent=AT3G10820;
Chr3	Araport11	exon	3389865	3391012	.	+	.	geneID=AT3G10820;coding_prediction=coding;predicted_type=coding;Parent=AT3G10820.2;
Chr3	Araport11	gene	3399748	3399982	.	-	.	geneID=AT3G10850;coding_prediction=noncoding;predicted_type=coding;ID=AT3G10850;
Chr3	Araport11	transcript	3399748	3399982	.	-	.	geneID=AT3G10850;coding_prediction=noncoding;predicted_type=coding;ID=AT3G10850.1;Parent=AT3G10850;
Chr3	Araport11	exon	3399748	3399982	.	-	.	geneID=AT3G10850;coding_prediction=noncoding;predicted_type=coding;Parent=AT3G10850.1;
Chr3	Merge	gene	3412906	3414079	.	+	.	geneID=Fused_2662;coding_prediction=coding;predicted_type=coding;ID=Fused_2662;
Chr3	Merge	transcript	3412906	3414079	.	+	.	geneID=Fused_2662;coding_prediction=coding;predicted_type=coding;ID=Fused_2662.1;Parent=Fused_2662;
Chr3	Merge	exon	3412906	3414079	.	+	.	geneID=Fused_2662;coding_prediction=coding;predicted_type=coding;Parent=Fused_2662.1;
Chr3	Merge	gene	3417167	3417430	.	+	.	geneID=Fused_2663;coding_prediction=noncoding;predicted_type=noncoding;ID=Fused_2663;
Chr3	Merge	transcript	3417167	3417430	.	+	.	geneID=Fused_2663;coding_prediction=noncoding;predicted_type=noncoding;ID=Fused_2663.1;Parent=Fused_2663;
Chr3	Merge	exon	3417167	3417430	.	+	.	geneID=Fused_2663;coding_prediction=noncoding;predicted_type=noncoding;Parent=Fused_2663.1;
Chr3	Merge	gene	3424861	3427009	.	+	.	geneID=Fused_2665;coding_prediction=noncoding;predicted_type=noncoding;ID=Fused_2665;
Chr3	Merge	transcript	3424861	3427009	.	+	.	geneID=Fused_2665;coding_prediction=noncoding;predicted_type=noncoding;ID=Fused_2665.1;Parent=Fused_2665;
Chr3	Merge	exon	3424861	3427009	.	+	.	geneID=Fused_2665;coding_prediction=noncoding;predicted_type=noncoding;Parent=Fused_2665.1;
Chr3	Lerv7	gene	3439772	3440206	.	-	.	geneID=Ler_NEW_RNA_R_17516;coding_prediction=noncoding;predicted_type=noncoding;ID=Ler_NEW_RNA_R_17516;
Chr3	Lerv7	transcript	3439772	3440206	.	-	.	geneID=Ler_NEW_RNA_R_17516;coding_prediction=noncoding;predicted_type=noncoding;ID=Ler_NEW_RNA_R_17516.1;Parent=Ler_NEW_RNA_R_17516;
Chr3	Lerv7	exon	3439772	3440206	.	-	.	geneID=Ler_NEW_RNA_R_17516;coding_prediction=noncoding;predicted_type=noncoding;Parent=Ler_NEW_RNA_R_17516.1;
Chr3	Merge	gene	3442303	3443437	.	-	.	geneID=Fused_2666;coding_prediction=noncoding;predicted_type=noncoding;ID=Fused_2666;
Chr3	Merge	transcript	3442303	3443437	.	-	.	geneID=Fused_2666;coding_prediction=noncoding;predicted_type=noncoding;ID=Fused_2666.1;Parent=Fused_2666;
Chr3	Merge	exon	3442303	3443437	.	-	.	geneID=Fused_2666;coding_prediction=noncoding;predicted_type=noncoding;Parent=Fused_2666.1;
Chr3	Merge	gene	3445411	3445706	.	+	.	geneID=Fused_2667;coding_prediction=coding;predicted_type=coding;ID=Fused_2667;
Chr3	Merge	transcript	3445411	3445706	.	+	.	geneID=Fused_2667;coding_prediction=coding;predicted_type=coding;ID=Fused_2667.1;Parent=Fused_2667;
Chr3	Merge	exon	3445411	3445706	.	+	.	geneID=Fused_2667;coding_prediction=coding;predicted_type=coding;Parent=Fused_2667.1;
Chr3	Col	gene	3458463	3458719	.	+	.	geneID=Col_NEW_RNA_F_15907;coding_prediction=noncoding;predicted_type=noncoding;ID=Col_NEW_RNA_F_15907;
Chr3	Col	transcript	3458463	3458719	.	+	.	geneID=Col_NEW_RNA_F_15907;coding_prediction=noncoding;predicted_type=noncoding;ID=Col_NEW_RNA_F_15907.1;Parent=Col_NEW_RNA_F_15907;
Chr3	Col	exon	3458463	3458719	.	+	.	geneID=Col_NEW_RNA_F_15907;coding_prediction=noncoding;predicted_type=noncoding;Parent=Col_NEW_RNA_F_15907.1;
Chr3	Lerv7	gene	3468506	3468738	.	-	.	geneID=Ler_NEW_RNA_R_17531;coding_prediction=noncoding;predicted_type=noncoding;ID=Ler_NEW_RNA_R_17531;
Chr3	Lerv7	transcript	3468506	3468738	.	-	.	geneID=Ler_NEW_RNA_R_17531;coding_prediction=noncoding;predicted_type=noncoding;ID=Ler_NEW_RNA_R_17531.1;Parent=Ler_NEW_RNA_R_17531;
Chr3	Lerv7	exon	3468506	3468738	.	-	.	geneID=Ler_NEW_RNA_R_17531;coding_prediction=noncoding;predicted_type=noncoding;Parent=Ler_NEW_RNA_R_17531.1;
Chr3	Lerv7	gene	3470645	3471410	.	-	.	geneID=Ler_NEW_RNA_R_17536;coding_prediction=noncoding;predicted_type=noncoding;ID=Ler_NEW_RNA_R_17536;
Chr3	Lerv7	transcript	3470645	3471410	.	-	.	geneID=Ler_NEW_RNA_R_17536;coding_prediction=noncoding;predicted_type=noncoding;ID=Ler_NEW_RNA_R_17536.1;Parent=Ler_NEW_RNA_R_17536;
Chr3	Lerv7	exon	3470645	3471410	.	-	.	geneID=Ler_NEW_RNA_R_17536;coding_prediction=noncoding;predicted_type=noncoding;Parent=Ler_NEW_RNA_R_17536.1;
Chr3	Merge	gene	3476596	3476880	.	+	.	geneID=Fused_2668;coding_prediction=noncoding;predicted_type=noncoding;ID=Fused_2668;
Chr3	Merge	transcript	3476596	3476880	.	+	.	geneID=Fused_2668;coding_prediction=noncoding;predicted_type=noncoding;ID=Fused_2668.1;Parent=Fused_2668;
Chr3	Merge	exon	3476596	3476880	.	+	.	geneID=Fused_2668;coding_prediction=noncoding;predicted_type=noncoding;Parent=Fused_2668.1;
Chr3	Col	gene	3477018	3477218	.	+	.	geneID=Col_NEW_RNA_F_15916;coding_prediction=noncoding;predicted_type=noncoding;ID=Col_NEW_RNA_F_15916;
Chr3	Col	transcript	3477018	3477218	.	+	.	geneID=Col_NEW_RNA_F_15916;coding_prediction=noncoding;predicted_type=noncoding;ID=Col_NEW_RNA_F_15916.1;Parent=Col_NEW_RNA_F_15916;
Chr3	Col	exon	3477018	3477218	.	+	.	geneID=Col_NEW_RNA_F_15916;coding_prediction=noncoding;predicted_type=noncoding;Parent=Col_NEW_RNA_F_15916.1;
Chr3	Merge	gene	3481238	3481446	.	-	.	geneID=Fused_2669;coding_prediction=noncoding;predicted_type=noncoding;ID=Fused_2669;
Chr3	Merge	transcript	3481238	3481446	.	-	.	geneID=Fused_2669;coding_prediction=noncoding;predicted_type=noncoding;ID=Fused_2669.1;Parent=Fused_2669;
Chr3	Merge	exon	3481238	3481446	.	-	.	geneID=Fused_2669;coding_prediction=noncoding;predicted_type=noncoding;Parent=Fused_2669.1;
Chr3	Merge	gene	3485185	3485435	.	+	.	geneID=Fused_2670;coding_prediction=noncoding;predicted_type=noncoding;ID=Fused_2670;
Chr3	Merge	transcript	3485185	3485435	.	+	.	geneID=Fused_2670;coding_prediction=noncoding;predicted_type=noncoding;ID=Fused_2670.1;Parent=Fused_2670;
Chr3	Merge	exon	3485185	3485435	.	+	.	geneID=Fused_2670;coding_prediction=noncoding;predicted_type=noncoding;Parent=Fused_2670.1;
Chr3	Merge	gene	3508373	3508646	.	+	.	geneID=Fused_2671;coding_prediction=coding;predicted_type=coding;ID=Fused_2671;
Chr3	Merge	transcript	3508373	3508646	.	+	.	geneID=Fused_2671;coding_prediction=coding;predicted_type=coding;ID=Fused_2671.1;Parent=Fused_2671;
Chr3	Merge	exon	3508373	3508646	.	+	.	geneID=Fused_2671;coding_prediction=coding;predicted_type=coding;Parent=Fused_2671.1;
Chr3	Merge	gene	3527260	3528269	.	-	.	geneID=Fused_2672;coding_prediction=coding;predicted_type=coding;ID=Fused_2672;
Chr3	Merge	transcript	3527260	3528269	.	-	.	geneID=Fused_2672;coding_prediction=coding;predicted_type=coding;ID=Fused_2672.1;Parent=Fused_2672;
Chr3	Merge	exon	3527260	3528269	.	-	.	geneID=Fused_2672;coding_prediction=coding;predicted_type=coding;Parent=Fused_2672.1;
Chr3	Merge	gene	3533371	3533602	.	+	.	geneID=Fused_2673;coding_prediction=noncoding;predicted_type=noncoding;ID=Fused_2673;
Chr3	Merge	transcript	3533371	3533602	.	+	.	geneID=Fused_2673;coding_prediction=noncoding;predicted_type=noncoding;ID=Fused_2673.1;Parent=Fused_2673;
Chr3	Merge	exon	3533371	3533602	.	+	.	geneID=Fused_2673;coding_prediction=noncoding;predicted_type=noncoding;Parent=Fused_2673.1;
Chr3	Col	gene	3548367	3548602	.	+	.	geneID=Col_NEW_RNA_F_15947;coding_prediction=noncoding;predicted_type=noncoding;ID=Col_NEW_RNA_F_15947;
Chr3	Col	transcript	3548367	3548602	.	+	.	geneID=Col_NEW_RNA_F_15947;coding_prediction=noncoding;predicted_type=noncoding;ID=Col_NEW_RNA_F_15947.1;Parent=Col_NEW_RNA_F_15947;
Chr3	Col	exon	3548367	3548602	.	+	.	geneID=Col_NEW_RNA_F_15947;coding_prediction=noncoding;predicted_type=noncoding;Parent=Col_NEW_RNA_F_15947.1;
Chr3	Merge	gene	3552309	3552547	.	+	.	geneID=Fused_2674;coding_prediction=noncoding;predicted_type=noncoding;ID=Fused_2674;
Chr3	Merge	transcript	3552309	3552547	.	+	.	geneID=Fused_2674;coding_prediction=noncoding;predicted_type=noncoding;ID=Fused_2674.1;Parent=Fused_2674;
Chr3	Merge	exon	3552309	3552547	.	+	.	geneID=Fused_2674;coding_prediction=noncoding;predicted_type=noncoding;Parent=Fused_2674.1;
Chr3	Merge	gene	3556698	3557556	.	-	.	geneID=Fused_2675;coding_prediction=coding;predicted_type=coding;ID=Fused_2675;
Chr3	Merge	transcript	3556698	3557556	.	-	.	geneID=Fused_2675;coding_prediction=coding;predicted_type=coding;ID=Fused_2675.1;Parent=Fused_2675;
Chr3	Merge	exon	3556698	3557556	.	-	.	geneID=Fused_2675;coding_prediction=coding;predicted_type=coding;Parent=Fused_2675.1;
Chr3	Merge	gene	3557681	3558221	.	-	.	geneID=Fused_2676;coding_prediction=coding;predicted_type=coding;ID=Fused_2676;
Chr3	Merge	transcript	3557681	3558221	.	-	.	geneID=Fused_2676;coding_prediction=coding;predicted_type=coding;ID=Fused_2676.1;Parent=Fused_2676;
Chr3	Merge	exon	3557681	3558221	.	-	.	geneID=Fused_2676;coding_prediction=coding;predicted_type=coding;Parent=Fused_2676.1;
Chr3	Col	gene	3566525	3567439	.	-	.	geneID=Col_NEW_RNA_R_16242;coding_prediction=coding;predicted_type=coding;ID=Col_NEW_RNA_R_16242;
Chr3	Col	transcript	3566525	3567439	.	-	.	geneID=Col_NEW_RNA_R_16242;coding_prediction=coding;predicted_type=coding;ID=Col_NEW_RNA_R_16242.1;Parent=Col_NEW_RNA_R_16242;
Chr3	Col	exon	3566525	3567439	.	-	.	geneID=Col_NEW_RNA_R_16242;coding_prediction=coding;predicted_type=coding;Parent=Col_NEW_RNA_R_16242.1;
Chr3	Merge	gene	3578486	3578797	.	-	.	geneID=Fused_2677;coding_prediction=noncoding;predicted_type=noncoding;ID=Fused_2677;
Chr3	Merge	transcript	3578486	3578797	.	-	.	geneID=Fused_2677;coding_prediction=noncoding;predicted_type=noncoding;ID=Fused_2677.1;Parent=Fused_2677;
Chr3	Merge	exon	3578486	3578797	.	-	.	geneID=Fused_2677;coding_prediction=noncoding;predicted_type=noncoding;Parent=Fused_2677.1;
Chr3	Lerv7	gene	3580099	3580516	.	-	.	geneID=Ler_NEW_RNA_R_17591;coding_prediction=noncoding;predicted_type=noncoding;ID=Ler_NEW_RNA_R_17591;
Chr3	Lerv7	transcript	3580099	3580516	.	-	.	geneID=Ler_NEW_RNA_R_17591;coding_prediction=noncoding;predicted_type=noncoding;ID=Ler_NEW_RNA_R_17591.1;Parent=Ler_NEW_RNA_R_17591;
Chr3	Lerv7	exon	3580099	3580516	.	-	.	geneID=Ler_NEW_RNA_R_17591;coding_prediction=noncoding;predicted_type=noncoding;Parent=Ler_NEW_RNA_R_17591.1;
Chr3	Lerv7	gene	3584255	3584538	.	+	.	geneID=Ler_NEW_RNA_F_17198;coding_prediction=noncoding;predicted_type=noncoding;ID=Ler_NEW_RNA_F_17198;
Chr3	Lerv7	transcript	3584255	3584538	.	+	.	geneID=Ler_NEW_RNA_F_17198;coding_prediction=noncoding;predicted_type=noncoding;ID=Ler_NEW_RNA_F_17198.1;Parent=Ler_NEW_RNA_F_17198;
Chr3	Lerv7	exon	3584255	3584538	.	+	.	geneID=Ler_NEW_RNA_F_17198;coding_prediction=noncoding;predicted_type=noncoding;Parent=Ler_NEW_RNA_F_17198.1;
Chr3	Lerv7	gene	3585261	3585535	.	+	.	geneID=Ler_NEW_RNA_F_17199;coding_prediction=noncoding;predicted_type=noncoding;ID=Ler_NEW_RNA_F_17199;
Chr3	Lerv7	transcript	3585261	3585535	.	+	.	geneID=Ler_NEW_RNA_F_17199;coding_prediction=noncoding;predicted_type=noncoding;ID=Ler_NEW_RNA_F_17199.1;Parent=Ler_NEW_RNA_F_17199;
Chr3	Lerv7	exon	3585261	3585535	.	+	.	geneID=Ler_NEW_RNA_F_17199;coding_prediction=noncoding;predicted_type=noncoding;Parent=Ler_NEW_RNA_F_17199.1;
Chr3	Merge	gene	3591489	3592959	.	-	.	geneID=Fused_2678;coding_prediction=noncoding;predicted_type=noncoding;ID=Fused_2678;
Chr3	Merge	transcript	3591489	3592959	.	-	.	geneID=Fused_2678;coding_prediction=noncoding;predicted_type=noncoding;ID=Fused_2678.1;Parent=Fused_2678;
Chr3	Merge	exon	3591489	3592959	.	-	.	geneID=Fused_2678;coding_prediction=noncoding;predicted_type=noncoding;Parent=Fused_2678.1;
Chr3	Merge	gene	3594236	3594448	.	-	.	geneID=Fused_2680;coding_prediction=noncoding;predicted_type=noncoding;ID=Fused_2680;
Chr3	Merge	transcript	3594236	3594448	.	-	.	geneID=Fused_2680;coding_prediction=noncoding;predicted_type=noncoding;ID=Fused_2680.1;Parent=Fused_2680;
Chr3	Merge	exon	3594236	3594448	.	-	.	geneID=Fused_2680;coding_prediction=noncoding;predicted_type=noncoding;Parent=Fused_2680.1;
Chr3	Merge	gene	3606351	3606740	.	+	.	geneID=Fused_2681;coding_prediction=noncoding;predicted_type=noncoding;ID=Fused_2681;
Chr3	Merge	transcript	3606351	3606740	.	+	.	geneID=Fused_2681;coding_prediction=noncoding;predicted_type=noncoding;ID=Fused_2681.1;Parent=Fused_2681;
Chr3	Merge	exon	3606351	3606740	.	+	.	geneID=Fused_2681;coding_prediction=noncoding;predicted_type=noncoding;Parent=Fused_2681.1;
Chr3	Merge	gene	3606974	3607210	.	+	.	geneID=Fused_2682;coding_prediction=noncoding;predicted_type=noncoding;ID=Fused_2682;
Chr3	Merge	transcript	3606974	3607210	.	+	.	geneID=Fused_2682;coding_prediction=noncoding;predicted_type=noncoding;ID=Fused_2682.1;Parent=Fused_2682;
Chr3	Merge	exon	3606974	3607210	.	+	.	geneID=Fused_2682;coding_prediction=noncoding;predicted_type=noncoding;Parent=Fused_2682.1;
Chr3	Merge	gene	3617412	3617747	.	+	.	geneID=Fused_2683;coding_prediction=noncoding;predicted_type=noncoding;ID=Fused_2683;
Chr3	Merge	transcript	3617412	3617747	.	+	.	geneID=Fused_2683;coding_prediction=noncoding;predicted_type=noncoding;ID=Fused_2683.1;Parent=Fused_2683;
Chr3	Merge	exon	3617412	3617747	.	+	.	geneID=Fused_2683;coding_prediction=noncoding;predicted_type=noncoding;Parent=Fused_2683.1;
Chr3	Lerv7	gene	3619185	3619418	.	+	.	geneID=Ler_NEW_RNA_F_17213;coding_prediction=noncoding;predicted_type=noncoding;ID=Ler_NEW_RNA_F_17213;
Chr3	Lerv7	transcript	3619185	3619418	.	+	.	geneID=Ler_NEW_RNA_F_17213;coding_prediction=noncoding;predicted_type=noncoding;ID=Ler_NEW_RNA_F_17213.1;Parent=Ler_NEW_RNA_F_17213;
Chr3	Lerv7	exon	3619185	3619418	.	+	.	geneID=Ler_NEW_RNA_F_17213;coding_prediction=noncoding;predicted_type=noncoding;Parent=Ler_NEW_RNA_F_17213.1;
Chr3	Benfey	gene	3620756	3621068	.	-	.	geneID=At3NC013020_rev;coding_prediction=noncoding;predicted_type=noncoding;ID=At3NC013020_rev;
Chr3	Benfey	transcript	3620756	3621068	.	-	.	geneID=At3NC013020_rev;coding_prediction=noncoding;predicted_type=noncoding;ID=At3NC013020_rev;Parent=At3NC013020_rev;
Chr3	Benfey	exon	3620756	3621068	.	-	.	geneID=At3NC013020_rev;coding_prediction=noncoding;predicted_type=noncoding;Parent=At3NC013020_rev;
Chr3	Lerv7	gene	3621472	3621686	.	+	.	geneID=Ler_NEW_RNA_F_17215;coding_prediction=noncoding;predicted_type=noncoding;ID=Ler_NEW_RNA_F_17215;
Chr3	Lerv7	transcript	3621472	3621686	.	+	.	geneID=Ler_NEW_RNA_F_17215;coding_prediction=noncoding;predicted_type=noncoding;ID=Ler_NEW_RNA_F_17215.1;Parent=Ler_NEW_RNA_F_17215;
Chr3	Lerv7	exon	3621472	3621686	.	+	.	geneID=Ler_NEW_RNA_F_17215;coding_prediction=noncoding;predicted_type=noncoding;Parent=Ler_NEW_RNA_F_17215.1;
Chr3	Merge	gene	3623568	3623805	.	+	.	geneID=Fused_2684;coding_prediction=noncoding;predicted_type=noncoding;ID=Fused_2684;
Chr3	Merge	transcript	3623568	3623805	.	+	.	geneID=Fused_2684;coding_prediction=noncoding;predicted_type=noncoding;ID=Fused_2684.1;Parent=Fused_2684;
Chr3	Merge	exon	3623568	3623805	.	+	.	geneID=Fused_2684;coding_prediction=noncoding;predicted_type=noncoding;Parent=Fused_2684.1;
Chr3	Araport11	gene	3627755	3628362	.	-	.	geneID=AT3G02445;coding_prediction=noncoding;predicted_type=structural_RNA;ID=AT3G02445;
Chr3	Araport11	transcript	3627755	3628362	.	-	.	geneID=AT3G02445;coding_prediction=noncoding;predicted_type=structural_RNA;ID=AT3G02445.1;Parent=AT3G02445;
Chr3	Araport11	exon	3627755	3628362	.	-	.	geneID=AT3G02445;coding_prediction=noncoding;predicted_type=structural_RNA;Parent=AT3G02445.1;
Chr3	Merge	gene	3637961	3638595	.	-	.	geneID=Fused_2687;coding_prediction=coding;predicted_type=coding;ID=Fused_2687;
Chr3	Merge	transcript	3637961	3638595	.	-	.	geneID=Fused_2687;coding_prediction=coding;predicted_type=coding;ID=Fused_2687.1;Parent=Fused_2687;
Chr3	Merge	exon	3637961	3638595	.	-	.	geneID=Fused_2687;coding_prediction=coding;predicted_type=coding;Parent=Fused_2687.1;
Chr3	Merge	gene	3650640	3651561	.	+	.	geneID=Fused_2688;coding_prediction=coding;predicted_type=coding;ID=Fused_2688;
Chr3	Merge	transcript	3650640	3651561	.	+	.	geneID=Fused_2688;coding_prediction=coding;predicted_type=coding;ID=Fused_2688.1;Parent=Fused_2688;
Chr3	Merge	exon	3650640	3651561	.	+	.	geneID=Fused_2688;coding_prediction=coding;predicted_type=coding;Parent=Fused_2688.1;
Chr3	Merge	gene	3660155	3661193	.	-	.	geneID=Fused_2689;coding_prediction=noncoding;predicted_type=noncoding;ID=Fused_2689;
Chr3	Merge	transcript	3660155	3661193	.	-	.	geneID=Fused_2689;coding_prediction=noncoding;predicted_type=noncoding;ID=Fused_2689.1;Parent=Fused_2689;
Chr3	Merge	exon	3660155	3661193	.	-	.	geneID=Fused_2689;coding_prediction=noncoding;predicted_type=noncoding;Parent=Fused_2689.1;
Chr3	CANTATAdb	gene	3662625	3663514	.	-	.	geneID=CNT2085465;coding_prediction=noncoding;predicted_type=noncoding;ID=CNT2085465;
Chr3	CANTATAdb	transcript	3662625	3663023	.	-	.	geneID=CNT2085465;coding_prediction=noncoding;predicted_type=noncoding;ID=CNT2085465;Parent=CNT2085465;
Chr3	CANTATAdb	exon	3662625	3663023	.	-	.	geneID=CNT2085465;coding_prediction=noncoding;predicted_type=noncoding;Parent=CNT2085465;
Chr3	CANTATAdb	transcript	3663286	3663514	.	-	.	geneID=CNT2085465;coding_prediction=noncoding;predicted_type=noncoding;ID=CNT2085465;Parent=CNT2085465;
Chr3	CANTATAdb	exon	3663286	3663514	.	-	.	geneID=CNT2085465;coding_prediction=noncoding;predicted_type=noncoding;Parent=CNT2085465;
Chr3	Col	gene	3667448	3667703	.	-	.	geneID=Col_NEW_RNA_R_16286;coding_prediction=coding;predicted_type=coding;ID=Col_NEW_RNA_R_16286;
Chr3	Col	transcript	3667448	3667703	.	-	.	geneID=Col_NEW_RNA_R_16286;coding_prediction=coding;predicted_type=coding;ID=Col_NEW_RNA_R_16286.1;Parent=Col_NEW_RNA_R_16286;
Chr3	Col	exon	3667448	3667703	.	-	.	geneID=Col_NEW_RNA_R_16286;coding_prediction=coding;predicted_type=coding;Parent=Col_NEW_RNA_R_16286.1;
Chr3	CANTATAdb	gene	3674066	3675138	.	-	.	geneID=CNT2086730;coding_prediction=coding;predicted_type=noncoding;ID=CNT2086730;
Chr3	CANTATAdb	transcript	3674066	3675138	.	-	.	geneID=CNT2086730;coding_prediction=coding;predicted_type=noncoding;ID=CNT2086730;Parent=CNT2086730;
Chr3	CANTATAdb	exon	3674066	3675138	.	-	.	geneID=CNT2086730;coding_prediction=coding;predicted_type=noncoding;Parent=CNT2086730;
Chr3	Merge	gene	3676343	3677219	.	+	.	geneID=Fused_2692;coding_prediction=noncoding;predicted_type=noncoding;ID=Fused_2692;
Chr3	Merge	transcript	3676343	3677219	.	+	.	geneID=Fused_2692;coding_prediction=noncoding;predicted_type=noncoding;ID=Fused_2692.1;Parent=Fused_2692;
Chr3	Merge	exon	3676343	3677219	.	+	.	geneID=Fused_2692;coding_prediction=noncoding;predicted_type=noncoding;Parent=Fused_2692.1;
Chr3	Lerv7	gene	3679071	3679688	.	+	.	geneID=Ler_NEW_RNA_F_17233;coding_prediction=noncoding;predicted_type=noncoding;ID=Ler_NEW_RNA_F_17233;
Chr3	Lerv7	transcript	3679071	3679688	.	+	.	geneID=Ler_NEW_RNA_F_17233;coding_prediction=noncoding;predicted_type=noncoding;ID=Ler_NEW_RNA_F_17233.1;Parent=Ler_NEW_RNA_F_17233;
Chr3	Lerv7	exon	3679071	3679688	.	+	.	geneID=Ler_NEW_RNA_F_17233;coding_prediction=noncoding;predicted_type=noncoding;Parent=Ler_NEW_RNA_F_17233.1;
Chr3	Merge	gene	3694953	3696434	.	-	.	geneID=Fused_2693;coding_prediction=noncoding;predicted_type=noncoding;ID=Fused_2693;
Chr3	Merge	transcript	3694953	3696434	.	-	.	geneID=Fused_2693;coding_prediction=noncoding;predicted_type=noncoding;ID=Fused_2693.1;Parent=Fused_2693;
Chr3	Merge	exon	3694953	3696434	.	-	.	geneID=Fused_2693;coding_prediction=noncoding;predicted_type=noncoding;Parent=Fused_2693.1;
Chr3	Lerv7	gene	3698732	3698983	.	-	.	geneID=Ler_NEW_RNA_R_17638;coding_prediction=noncoding;predicted_type=noncoding;ID=Ler_NEW_RNA_R_17638;
Chr3	Lerv7	transcript	3698732	3698983	.	-	.	geneID=Ler_NEW_RNA_R_17638;coding_prediction=noncoding;predicted_type=noncoding;ID=Ler_NEW_RNA_R_17638.1;Parent=Ler_NEW_RNA_R_17638;
Chr3	Lerv7	exon	3698732	3698983	.	-	.	geneID=Ler_NEW_RNA_R_17638;coding_prediction=noncoding;predicted_type=noncoding;Parent=Ler_NEW_RNA_R_17638.1;
Chr3	CANTATAdb	gene	3699373	3700373	.	-	.	geneID=CNT2086957;coding_prediction=noncoding;predicted_type=noncoding;ID=CNT2086957;
Chr3	CANTATAdb	transcript	3699373	3699719	.	-	.	geneID=CNT2086957;coding_prediction=noncoding;predicted_type=noncoding;ID=CNT2086957;Parent=CNT2086957;
Chr3	CANTATAdb	exon	3699373	3699719	.	-	.	geneID=CNT2086957;coding_prediction=noncoding;predicted_type=noncoding;Parent=CNT2086957;
Chr3	CANTATAdb	transcript	3699851	3700373	.	-	.	geneID=CNT2086957;coding_prediction=noncoding;predicted_type=noncoding;ID=CNT2086957;Parent=CNT2086957;
Chr3	CANTATAdb	exon	3699851	3700373	.	-	.	geneID=CNT2086957;coding_prediction=noncoding;predicted_type=noncoding;Parent=CNT2086957;
Chr3	Merge	gene	3744971	3745532	.	-	.	geneID=Fused_2696;coding_prediction=noncoding;predicted_type=noncoding;ID=Fused_2696;
Chr3	Merge	transcript	3744971	3745532	.	-	.	geneID=Fused_2696;coding_prediction=noncoding;predicted_type=noncoding;ID=Fused_2696.1;Parent=Fused_2696;
Chr3	Merge	exon	3744971	3745532	.	-	.	geneID=Fused_2696;coding_prediction=noncoding;predicted_type=noncoding;Parent=Fused_2696.1;
Chr3	CANTATAdb	gene	3755827	3757606	.	-	.	geneID=CNT2088136;coding_prediction=noncoding;predicted_type=coding;ID=CNT2088136;
Chr3	CANTATAdb	transcript	3755827	3756515	.	-	.	geneID=CNT2088136;coding_prediction=noncoding;predicted_type=coding;ID=CNT2088136;Parent=CNT2088136;
Chr3	CANTATAdb	exon	3755827	3756515	.	-	.	geneID=CNT2088136;coding_prediction=noncoding;predicted_type=coding;Parent=CNT2088136;
Chr3	CANTATAdb	transcript	3756946	3757606	.	-	.	geneID=CNT2088136;coding_prediction=noncoding;predicted_type=coding;ID=CNT2088136;Parent=CNT2088136;
Chr3	CANTATAdb	exon	3756946	3757606	.	-	.	geneID=CNT2088136;coding_prediction=noncoding;predicted_type=coding;Parent=CNT2088136;
Chr3	Merge	gene	3759639	3760117	.	-	.	geneID=Fused_2699;coding_prediction=noncoding;predicted_type=noncoding;ID=Fused_2699;
Chr3	Merge	transcript	3759639	3760117	.	-	.	geneID=Fused_2699;coding_prediction=noncoding;predicted_type=noncoding;ID=Fused_2699.1;Parent=Fused_2699;
Chr3	Merge	exon	3759639	3760117	.	-	.	geneID=Fused_2699;coding_prediction=noncoding;predicted_type=noncoding;Parent=Fused_2699.1;
Chr3	Merge	gene	3761512	3761711	.	+	.	geneID=Fused_2700;coding_prediction=noncoding;predicted_type=noncoding;ID=Fused_2700;
Chr3	Merge	transcript	3761512	3761711	.	+	.	geneID=Fused_2700;coding_prediction=noncoding;predicted_type=noncoding;ID=Fused_2700.1;Parent=Fused_2700;
Chr3	Merge	exon	3761512	3761711	.	+	.	geneID=Fused_2700;coding_prediction=noncoding;predicted_type=noncoding;Parent=Fused_2700.1;
Chr3	Merge	gene	3783306	3783620	.	+	.	geneID=Fused_2702;coding_prediction=noncoding;predicted_type=noncoding;ID=Fused_2702;
Chr3	Merge	transcript	3783306	3783620	.	+	.	geneID=Fused_2702;coding_prediction=noncoding;predicted_type=noncoding;ID=Fused_2702.1;Parent=Fused_2702;
Chr3	Merge	exon	3783306	3783620	.	+	.	geneID=Fused_2702;coding_prediction=noncoding;predicted_type=noncoding;Parent=Fused_2702.1;
Chr3	Col	gene	3786333	3786677	.	-	.	geneID=Col_NEW_RNA_R_16345;coding_prediction=noncoding;predicted_type=noncoding;ID=Col_NEW_RNA_R_16345;
Chr3	Col	transcript	3786333	3786677	.	-	.	geneID=Col_NEW_RNA_R_16345;coding_prediction=noncoding;predicted_type=noncoding;ID=Col_NEW_RNA_R_16345.1;Parent=Col_NEW_RNA_R_16345;
Chr3	Col	exon	3786333	3786677	.	-	.	geneID=Col_NEW_RNA_R_16345;coding_prediction=noncoding;predicted_type=noncoding;Parent=Col_NEW_RNA_R_16345.1;
Chr3	Col	gene	3833756	3834023	.	-	.	geneID=Col_NEW_RNA_R_16349;coding_prediction=noncoding;predicted_type=noncoding;ID=Col_NEW_RNA_R_16349;
Chr3	Col	transcript	3833756	3834023	.	-	.	geneID=Col_NEW_RNA_R_16349;coding_prediction=noncoding;predicted_type=noncoding;ID=Col_NEW_RNA_R_16349.1;Parent=Col_NEW_RNA_R_16349;
Chr3	Col	exon	3833756	3834023	.	-	.	geneID=Col_NEW_RNA_R_16349;coding_prediction=noncoding;predicted_type=noncoding;Parent=Col_NEW_RNA_R_16349.1;
Chr3	Araport11	gene	3834380	3835166	.	+	.	geneID=AT3G12020;coding_prediction=noncoding;predicted_type=coding;ID=AT3G12020;
Chr3	Araport11	transcript	3834380	3835166	.	+	.	geneID=AT3G12020;coding_prediction=noncoding;predicted_type=coding;ID=AT3G12020.4;Parent=AT3G12020;
Chr3	Araport11	exon	3834380	3835166	.	+	.	geneID=AT3G12020;coding_prediction=noncoding;predicted_type=coding;Parent=AT3G12020.4;
Chr3	Merge	gene	3839507	3840175	.	-	.	geneID=Fused_2704;coding_prediction=noncoding;predicted_type=noncoding;ID=Fused_2704;
Chr3	Merge	transcript	3839507	3840175	.	-	.	geneID=Fused_2704;coding_prediction=noncoding;predicted_type=noncoding;ID=Fused_2704.1;Parent=Fused_2704;
Chr3	Merge	exon	3839507	3840175	.	-	.	geneID=Fused_2704;coding_prediction=noncoding;predicted_type=noncoding;Parent=Fused_2704.1;
Chr3	Lerv7	gene	3848660	3848867	.	-	.	geneID=Ler_NEW_RNA_R_17705;coding_prediction=noncoding;predicted_type=noncoding;ID=Ler_NEW_RNA_R_17705;
Chr3	Lerv7	transcript	3848660	3848867	.	-	.	geneID=Ler_NEW_RNA_R_17705;coding_prediction=noncoding;predicted_type=noncoding;ID=Ler_NEW_RNA_R_17705.1;Parent=Ler_NEW_RNA_R_17705;
Chr3	Lerv7	exon	3848660	3848867	.	-	.	geneID=Ler_NEW_RNA_R_17705;coding_prediction=noncoding;predicted_type=noncoding;Parent=Ler_NEW_RNA_R_17705.1;
Chr3	Merge	gene	3852474	3852992	.	+	.	geneID=Fused_2705;coding_prediction=coding;predicted_type=coding;ID=Fused_2705;
Chr3	Merge	transcript	3852474	3852992	.	+	.	geneID=Fused_2705;coding_prediction=coding;predicted_type=coding;ID=Fused_2705.1;Parent=Fused_2705;
Chr3	Merge	exon	3852474	3852992	.	+	.	geneID=Fused_2705;coding_prediction=coding;predicted_type=coding;Parent=Fused_2705.1;
Chr3	Merge	gene	3853237	3853712	.	+	.	geneID=Fused_2706;coding_prediction=coding;predicted_type=coding;ID=Fused_2706;
Chr3	Merge	transcript	3853237	3853712	.	+	.	geneID=Fused_2706;coding_prediction=coding;predicted_type=coding;ID=Fused_2706.1;Parent=Fused_2706;
Chr3	Merge	exon	3853237	3853712	.	+	.	geneID=Fused_2706;coding_prediction=coding;predicted_type=coding;Parent=Fused_2706.1;
Chr3	Lerv7	gene	3854796	3855357	.	+	.	geneID=Ler_NEW_RNA_F_17299;coding_prediction=noncoding;predicted_type=noncoding;ID=Ler_NEW_RNA_F_17299;
Chr3	Lerv7	transcript	3854796	3855357	.	+	.	geneID=Ler_NEW_RNA_F_17299;coding_prediction=noncoding;predicted_type=noncoding;ID=Ler_NEW_RNA_F_17299.1;Parent=Ler_NEW_RNA_F_17299;
Chr3	Lerv7	exon	3854796	3855357	.	+	.	geneID=Ler_NEW_RNA_F_17299;coding_prediction=noncoding;predicted_type=noncoding;Parent=Ler_NEW_RNA_F_17299.1;
Chr3	Merge	gene	3858957	3859232	.	-	.	geneID=Fused_2707;coding_prediction=noncoding;predicted_type=noncoding;ID=Fused_2707;
Chr3	Merge	transcript	3858957	3859232	.	-	.	geneID=Fused_2707;coding_prediction=noncoding;predicted_type=noncoding;ID=Fused_2707.1;Parent=Fused_2707;
Chr3	Merge	exon	3858957	3859232	.	-	.	geneID=Fused_2707;coding_prediction=noncoding;predicted_type=noncoding;Parent=Fused_2707.1;
Chr3	Merge	gene	3860375	3860733	.	+	.	geneID=Fused_2708;coding_prediction=coding;predicted_type=coding;ID=Fused_2708;
Chr3	Merge	transcript	3860375	3860733	.	+	.	geneID=Fused_2708;coding_prediction=coding;predicted_type=coding;ID=Fused_2708.1;Parent=Fused_2708;
Chr3	Merge	exon	3860375	3860733	.	+	.	geneID=Fused_2708;coding_prediction=coding;predicted_type=coding;Parent=Fused_2708.1;
Chr3	Lerv7	gene	3860983	3861272	.	+	.	geneID=Ler_NEW_RNA_F_17304;coding_prediction=noncoding;predicted_type=noncoding;ID=Ler_NEW_RNA_F_17304;
Chr3	Lerv7	transcript	3860983	3861272	.	+	.	geneID=Ler_NEW_RNA_F_17304;coding_prediction=noncoding;predicted_type=noncoding;ID=Ler_NEW_RNA_F_17304.1;Parent=Ler_NEW_RNA_F_17304;
Chr3	Lerv7	exon	3860983	3861272	.	+	.	geneID=Ler_NEW_RNA_F_17304;coding_prediction=noncoding;predicted_type=noncoding;Parent=Ler_NEW_RNA_F_17304.1;
Chr3	Col	gene	3862702	3863204	.	+	.	geneID=Col_NEW_RNA_F_16067;coding_prediction=noncoding;predicted_type=noncoding;ID=Col_NEW_RNA_F_16067;
Chr3	Col	transcript	3862702	3863204	.	+	.	geneID=Col_NEW_RNA_F_16067;coding_prediction=noncoding;predicted_type=noncoding;ID=Col_NEW_RNA_F_16067.1;Parent=Col_NEW_RNA_F_16067;
Chr3	Col	exon	3862702	3863204	.	+	.	geneID=Col_NEW_RNA_F_16067;coding_prediction=noncoding;predicted_type=noncoding;Parent=Col_NEW_RNA_F_16067.1;
Chr3	Merge	gene	3864596	3864940	.	+	.	geneID=Fused_2709;coding_prediction=noncoding;predicted_type=noncoding;ID=Fused_2709;
Chr3	Merge	transcript	3864596	3864940	.	+	.	geneID=Fused_2709;coding_prediction=noncoding;predicted_type=noncoding;ID=Fused_2709.1;Parent=Fused_2709;
Chr3	Merge	exon	3864596	3864940	.	+	.	geneID=Fused_2709;coding_prediction=noncoding;predicted_type=noncoding;Parent=Fused_2709.1;
Chr3	Araport11	gene	3867817	3868281	.	-	.	geneID=AT3G12140;coding_prediction=noncoding;predicted_type=coding;ID=AT3G12140;
Chr3	Araport11	transcript	3867817	3868281	.	-	.	geneID=AT3G12140;coding_prediction=noncoding;predicted_type=coding;ID=AT3G12140.2;Parent=AT3G12140;
Chr3	Araport11	exon	3867817	3868281	.	-	.	geneID=AT3G12140;coding_prediction=noncoding;predicted_type=coding;Parent=AT3G12140.2;
Chr3	CANTATAdb	gene	3867865	3869306	.	+	.	geneID=CNT2088856;coding_prediction=noncoding;predicted_type=noncoding;ID=CNT2088856;
Chr3	CANTATAdb	transcript	3867865	3869306	.	+	.	geneID=CNT2088856;coding_prediction=noncoding;predicted_type=noncoding;ID=CNT2088856;Parent=CNT2088856;
Chr3	CANTATAdb	exon	3867865	3868089	.	+	.	geneID=CNT2088856;coding_prediction=noncoding;predicted_type=noncoding;Parent=CNT2088856;
Chr3	CANTATAdb	exon	3868265	3868370	.	+	.	geneID=CNT2088856;coding_prediction=noncoding;predicted_type=noncoding;Parent=CNT2088856;
Chr3	CANTATAdb	exon	3868438	3868515	.	+	.	geneID=CNT2088856;coding_prediction=noncoding;predicted_type=noncoding;Parent=CNT2088856;
Chr3	CANTATAdb	exon	3868661	3868723	.	+	.	geneID=CNT2088856;coding_prediction=noncoding;predicted_type=noncoding;Parent=CNT2088856;
Chr3	CANTATAdb	exon	3868821	3869306	.	+	.	geneID=CNT2088856;coding_prediction=noncoding;predicted_type=noncoding;Parent=CNT2088856;
Chr3	Merge	gene	3875601	3876220	.	+	.	geneID=Fused_2712;coding_prediction=coding;predicted_type=coding;ID=Fused_2712;
Chr3	Merge	transcript	3875601	3876220	.	+	.	geneID=Fused_2712;coding_prediction=coding;predicted_type=coding;ID=Fused_2712.1;Parent=Fused_2712;
Chr3	Merge	exon	3875601	3876220	.	+	.	geneID=Fused_2712;coding_prediction=coding;predicted_type=coding;Parent=Fused_2712.1;
Chr3	Merge	gene	3890381	3890923	.	+	.	geneID=Fused_2713;coding_prediction=noncoding;predicted_type=noncoding;ID=Fused_2713;
Chr3	Merge	transcript	3890381	3890923	.	+	.	geneID=Fused_2713;coding_prediction=noncoding;predicted_type=noncoding;ID=Fused_2713.1;Parent=Fused_2713;
Chr3	Merge	exon	3890381	3890923	.	+	.	geneID=Fused_2713;coding_prediction=noncoding;predicted_type=noncoding;Parent=Fused_2713.1;
Chr3	Merge	gene	3894768	3894997	.	-	.	geneID=Fused_2714;coding_prediction=noncoding;predicted_type=noncoding;ID=Fused_2714;
Chr3	Merge	transcript	3894768	3894997	.	-	.	geneID=Fused_2714;coding_prediction=noncoding;predicted_type=noncoding;ID=Fused_2714.1;Parent=Fused_2714;
Chr3	Merge	exon	3894768	3894997	.	-	.	geneID=Fused_2714;coding_prediction=noncoding;predicted_type=noncoding;Parent=Fused_2714.1;
Chr3	Merge	gene	3910703	3910955	.	-	.	geneID=Fused_2715;coding_prediction=noncoding;predicted_type=noncoding;ID=Fused_2715;
Chr3	Merge	transcript	3910703	3910955	.	-	.	geneID=Fused_2715;coding_prediction=noncoding;predicted_type=noncoding;ID=Fused_2715.1;Parent=Fused_2715;
Chr3	Merge	exon	3910703	3910955	.	-	.	geneID=Fused_2715;coding_prediction=noncoding;predicted_type=noncoding;Parent=Fused_2715.1;
Chr3	Merge	gene	3931459	3932442	.	-	.	geneID=Fused_2716;coding_prediction=noncoding;predicted_type=noncoding;ID=Fused_2716;
Chr3	Merge	transcript	3931459	3932442	.	-	.	geneID=Fused_2716;coding_prediction=noncoding;predicted_type=noncoding;ID=Fused_2716.1;Parent=Fused_2716;
Chr3	Merge	exon	3931459	3932442	.	-	.	geneID=Fused_2716;coding_prediction=noncoding;predicted_type=noncoding;Parent=Fused_2716.1;
Chr3	Merge	gene	3936174	3936545	.	-	.	geneID=Fused_2717;coding_prediction=noncoding;predicted_type=noncoding;ID=Fused_2717;
Chr3	Merge	transcript	3936174	3936545	.	-	.	geneID=Fused_2717;coding_prediction=noncoding;predicted_type=noncoding;ID=Fused_2717.1;Parent=Fused_2717;
Chr3	Merge	exon	3936174	3936545	.	-	.	geneID=Fused_2717;coding_prediction=noncoding;predicted_type=noncoding;Parent=Fused_2717.1;
Chr3	Lerv7	gene	3937807	3938104	.	+	.	geneID=Ler_NEW_RNA_F_17340;coding_prediction=noncoding;predicted_type=noncoding;ID=Ler_NEW_RNA_F_17340;
Chr3	Lerv7	transcript	3937807	3938104	.	+	.	geneID=Ler_NEW_RNA_F_17340;coding_prediction=noncoding;predicted_type=noncoding;ID=Ler_NEW_RNA_F_17340.1;Parent=Ler_NEW_RNA_F_17340;
Chr3	Lerv7	exon	3937807	3938104	.	+	.	geneID=Ler_NEW_RNA_F_17340;coding_prediction=noncoding;predicted_type=noncoding;Parent=Ler_NEW_RNA_F_17340.1;
Chr3	Merge	gene	3944806	3945136	.	+	.	geneID=Fused_2719;coding_prediction=noncoding;predicted_type=noncoding;ID=Fused_2719;
Chr3	Merge	transcript	3944806	3945136	.	+	.	geneID=Fused_2719;coding_prediction=noncoding;predicted_type=noncoding;ID=Fused_2719.1;Parent=Fused_2719;
Chr3	Merge	exon	3944806	3945136	.	+	.	geneID=Fused_2719;coding_prediction=noncoding;predicted_type=noncoding;Parent=Fused_2719.1;
Chr3	Merge	gene	3959814	3960056	.	-	.	geneID=Fused_2720;coding_prediction=noncoding;predicted_type=noncoding;ID=Fused_2720;
Chr3	Merge	transcript	3959814	3960056	.	-	.	geneID=Fused_2720;coding_prediction=noncoding;predicted_type=noncoding;ID=Fused_2720.1;Parent=Fused_2720;
Chr3	Merge	exon	3959814	3960056	.	-	.	geneID=Fused_2720;coding_prediction=noncoding;predicted_type=noncoding;Parent=Fused_2720.1;
Chr3	Merge	gene	3961197	3961988	.	+	.	geneID=Fused_2721;coding_prediction=noncoding;predicted_type=noncoding;ID=Fused_2721;
Chr3	Merge	transcript	3961197	3961988	.	+	.	geneID=Fused_2721;coding_prediction=noncoding;predicted_type=noncoding;ID=Fused_2721.1;Parent=Fused_2721;
Chr3	Merge	exon	3961197	3961988	.	+	.	geneID=Fused_2721;coding_prediction=noncoding;predicted_type=noncoding;Parent=Fused_2721.1;
Chr3	Lerv7	gene	3984211	3984452	.	+	.	geneID=Ler_NEW_RNA_F_17364;coding_prediction=noncoding;predicted_type=noncoding;ID=Ler_NEW_RNA_F_17364;
Chr3	Lerv7	transcript	3984211	3984452	.	+	.	geneID=Ler_NEW_RNA_F_17364;coding_prediction=noncoding;predicted_type=noncoding;ID=Ler_NEW_RNA_F_17364.1;Parent=Ler_NEW_RNA_F_17364;
Chr3	Lerv7	exon	3984211	3984452	.	+	.	geneID=Ler_NEW_RNA_F_17364;coding_prediction=noncoding;predicted_type=noncoding;Parent=Ler_NEW_RNA_F_17364.1;
Chr3	Lerv7	gene	3989266	3989465	.	-	.	geneID=Ler_NEW_RNA_R_17778;coding_prediction=noncoding;predicted_type=noncoding;ID=Ler_NEW_RNA_R_17778;
Chr3	Lerv7	transcript	3989266	3989465	.	-	.	geneID=Ler_NEW_RNA_R_17778;coding_prediction=noncoding;predicted_type=noncoding;ID=Ler_NEW_RNA_R_17778.1;Parent=Ler_NEW_RNA_R_17778;
Chr3	Lerv7	exon	3989266	3989465	.	-	.	geneID=Ler_NEW_RNA_R_17778;coding_prediction=noncoding;predicted_type=noncoding;Parent=Ler_NEW_RNA_R_17778.1;
Chr3	Merge	gene	3990457	3990721	.	-	.	geneID=Fused_2723;coding_prediction=noncoding;predicted_type=noncoding;ID=Fused_2723;
Chr3	Merge	transcript	3990457	3990721	.	-	.	geneID=Fused_2723;coding_prediction=noncoding;predicted_type=noncoding;ID=Fused_2723.1;Parent=Fused_2723;
Chr3	Merge	exon	3990457	3990721	.	-	.	geneID=Fused_2723;coding_prediction=noncoding;predicted_type=noncoding;Parent=Fused_2723.1;
Chr3	Merge	gene	3991705	3991964	.	+	.	geneID=Fused_2724;coding_prediction=noncoding;predicted_type=noncoding;ID=Fused_2724;
Chr3	Merge	transcript	3991705	3991964	.	+	.	geneID=Fused_2724;coding_prediction=noncoding;predicted_type=noncoding;ID=Fused_2724.1;Parent=Fused_2724;
Chr3	Merge	exon	3991705	3991964	.	+	.	geneID=Fused_2724;coding_prediction=noncoding;predicted_type=noncoding;Parent=Fused_2724.1;
Chr3	Merge	gene	4005730	4006147	.	-	.	geneID=Fused_2725;coding_prediction=noncoding;predicted_type=noncoding;ID=Fused_2725;
Chr3	Merge	transcript	4005730	4006147	.	-	.	geneID=Fused_2725;coding_prediction=noncoding;predicted_type=noncoding;ID=Fused_2725.1;Parent=Fused_2725;
Chr3	Merge	exon	4005730	4006147	.	-	.	geneID=Fused_2725;coding_prediction=noncoding;predicted_type=noncoding;Parent=Fused_2725.1;
Chr3	Lerv7	gene	4006970	4007180	.	+	.	geneID=Ler_NEW_RNA_F_17384;coding_prediction=noncoding;predicted_type=noncoding;ID=Ler_NEW_RNA_F_17384;
Chr3	Lerv7	transcript	4006970	4007180	.	+	.	geneID=Ler_NEW_RNA_F_17384;coding_prediction=noncoding;predicted_type=noncoding;ID=Ler_NEW_RNA_F_17384.1;Parent=Ler_NEW_RNA_F_17384;
Chr3	Lerv7	exon	4006970	4007180	.	+	.	geneID=Ler_NEW_RNA_F_17384;coding_prediction=noncoding;predicted_type=noncoding;Parent=Ler_NEW_RNA_F_17384.1;
Chr3	Lerv7	gene	4007259	4007760	.	+	.	geneID=Ler_NEW_RNA_F_17385;coding_prediction=noncoding;predicted_type=noncoding;ID=Ler_NEW_RNA_F_17385;
Chr3	Lerv7	transcript	4007259	4007760	.	+	.	geneID=Ler_NEW_RNA_F_17385;coding_prediction=noncoding;predicted_type=noncoding;ID=Ler_NEW_RNA_F_17385.1;Parent=Ler_NEW_RNA_F_17385;
Chr3	Lerv7	exon	4007259	4007760	.	+	.	geneID=Ler_NEW_RNA_F_17385;coding_prediction=noncoding;predicted_type=noncoding;Parent=Ler_NEW_RNA_F_17385.1;
Chr3	Lerv7	gene	4010231	4010484	.	+	.	geneID=Ler_NEW_RNA_F_17386;coding_prediction=noncoding;predicted_type=noncoding;ID=Ler_NEW_RNA_F_17386;
Chr3	Lerv7	transcript	4010231	4010484	.	+	.	geneID=Ler_NEW_RNA_F_17386;coding_prediction=noncoding;predicted_type=noncoding;ID=Ler_NEW_RNA_F_17386.1;Parent=Ler_NEW_RNA_F_17386;
Chr3	Lerv7	exon	4010231	4010484	.	+	.	geneID=Ler_NEW_RNA_F_17386;coding_prediction=noncoding;predicted_type=noncoding;Parent=Ler_NEW_RNA_F_17386.1;
Chr3	Merge	gene	4010860	4011059	.	+	.	geneID=Fused_2726;coding_prediction=noncoding;predicted_type=noncoding;ID=Fused_2726;
Chr3	Merge	transcript	4010860	4011059	.	+	.	geneID=Fused_2726;coding_prediction=noncoding;predicted_type=noncoding;ID=Fused_2726.1;Parent=Fused_2726;
Chr3	Merge	exon	4010860	4011059	.	+	.	geneID=Fused_2726;coding_prediction=noncoding;predicted_type=noncoding;Parent=Fused_2726.1;
Chr3	Merge	gene	4012344	4013624	.	-	.	geneID=Fused_2727;coding_prediction=noncoding;predicted_type=noncoding;ID=Fused_2727;
Chr3	Merge	transcript	4012344	4013624	.	-	.	geneID=Fused_2727;coding_prediction=noncoding;predicted_type=noncoding;ID=Fused_2727.1;Parent=Fused_2727;
Chr3	Merge	exon	4012344	4013624	.	-	.	geneID=Fused_2727;coding_prediction=noncoding;predicted_type=noncoding;Parent=Fused_2727.1;
Chr3	Col	gene	4028598	4028945	.	+	.	geneID=Col_NEW_RNA_F_16140;coding_prediction=noncoding;predicted_type=noncoding;ID=Col_NEW_RNA_F_16140;
Chr3	Col	transcript	4028598	4028945	.	+	.	geneID=Col_NEW_RNA_F_16140;coding_prediction=noncoding;predicted_type=noncoding;ID=Col_NEW_RNA_F_16140.1;Parent=Col_NEW_RNA_F_16140;
Chr3	Col	exon	4028598	4028945	.	+	.	geneID=Col_NEW_RNA_F_16140;coding_prediction=noncoding;predicted_type=noncoding;Parent=Col_NEW_RNA_F_16140.1;
Chr3	Merge	gene	4037113	4037810	.	-	.	geneID=Fused_2728;coding_prediction=noncoding;predicted_type=noncoding;ID=Fused_2728;
Chr3	Merge	transcript	4037113	4037810	.	-	.	geneID=Fused_2728;coding_prediction=noncoding;predicted_type=noncoding;ID=Fused_2728.1;Parent=Fused_2728;
Chr3	Merge	exon	4037113	4037810	.	-	.	geneID=Fused_2728;coding_prediction=noncoding;predicted_type=noncoding;Parent=Fused_2728.1;
Chr3	Merge	gene	4038109	4039012	.	-	.	geneID=Fused_2729;coding_prediction=noncoding;predicted_type=noncoding;ID=Fused_2729;
Chr3	Merge	transcript	4038109	4039012	.	-	.	geneID=Fused_2729;coding_prediction=noncoding;predicted_type=noncoding;ID=Fused_2729.1;Parent=Fused_2729;
Chr3	Merge	exon	4038109	4039012	.	-	.	geneID=Fused_2729;coding_prediction=noncoding;predicted_type=noncoding;Parent=Fused_2729.1;
Chr3	Merge	gene	4050994	4051577	.	-	.	geneID=Fused_2730;coding_prediction=noncoding;predicted_type=noncoding;ID=Fused_2730;
Chr3	Merge	transcript	4050994	4051577	.	-	.	geneID=Fused_2730;coding_prediction=noncoding;predicted_type=noncoding;ID=Fused_2730.1;Parent=Fused_2730;
Chr3	Merge	exon	4050994	4051577	.	-	.	geneID=Fused_2730;coding_prediction=noncoding;predicted_type=noncoding;Parent=Fused_2730.1;
Chr3	Lerv7	gene	4062734	4062976	.	+	.	geneID=Ler_NEW_RNA_F_17415;coding_prediction=noncoding;predicted_type=noncoding;ID=Ler_NEW_RNA_F_17415;
Chr3	Lerv7	transcript	4062734	4062976	.	+	.	geneID=Ler_NEW_RNA_F_17415;coding_prediction=noncoding;predicted_type=noncoding;ID=Ler_NEW_RNA_F_17415.1;Parent=Ler_NEW_RNA_F_17415;
Chr3	Lerv7	exon	4062734	4062976	.	+	.	geneID=Ler_NEW_RNA_F_17415;coding_prediction=noncoding;predicted_type=noncoding;Parent=Ler_NEW_RNA_F_17415.1;
Chr3	Lerv7	gene	4063391	4063590	.	+	.	geneID=Ler_NEW_RNA_F_17417;coding_prediction=noncoding;predicted_type=noncoding;ID=Ler_NEW_RNA_F_17417;
Chr3	Lerv7	transcript	4063391	4063590	.	+	.	geneID=Ler_NEW_RNA_F_17417;coding_prediction=noncoding;predicted_type=noncoding;ID=Ler_NEW_RNA_F_17417.1;Parent=Ler_NEW_RNA_F_17417;
Chr3	Lerv7	exon	4063391	4063590	.	+	.	geneID=Ler_NEW_RNA_F_17417;coding_prediction=noncoding;predicted_type=noncoding;Parent=Ler_NEW_RNA_F_17417.1;
Chr3	Araport11	gene	4082995	4083640	.	+	.	geneID=AT3G12833;coding_prediction=noncoding;predicted_type=coding;ID=AT3G12833;
Chr3	Araport11	transcript	4082995	4083640	.	+	.	geneID=AT3G12833;coding_prediction=noncoding;predicted_type=coding;ID=AT3G12833.1;Parent=AT3G12833;
Chr3	Araport11	exon	4082995	4083146	.	+	.	geneID=AT3G12833;coding_prediction=noncoding;predicted_type=coding;Parent=AT3G12833.1;
Chr3	Araport11	exon	4083238	4083640	.	+	.	geneID=AT3G12833;coding_prediction=noncoding;predicted_type=coding;Parent=AT3G12833.1;
Chr3	Araport11	gene	4093728	4094010	.	-	.	geneID=AT3TE17230;coding_prediction=noncoding;predicted_type=TE;ID=AT3TE17230;
Chr3	Araport11	transcript	4093728	4094010	.	-	.	geneID=AT3TE17230;coding_prediction=noncoding;predicted_type=TE;ID=AT3TE17230;Parent=AT3TE17230;
Chr3	Araport11	exon	4093728	4094010	.	-	.	geneID=AT3TE17230;coding_prediction=noncoding;predicted_type=TE;Parent=AT3TE17230;
Chr3	Col	gene	4095571	4095981	.	-	.	geneID=Col_NEW_RNA_R_16475;coding_prediction=coding;predicted_type=coding;ID=Col_NEW_RNA_R_16475;
Chr3	Col	transcript	4095571	4095981	.	-	.	geneID=Col_NEW_RNA_R_16475;coding_prediction=coding;predicted_type=coding;ID=Col_NEW_RNA_R_16475.1;Parent=Col_NEW_RNA_R_16475;
Chr3	Col	exon	4095571	4095981	.	-	.	geneID=Col_NEW_RNA_R_16475;coding_prediction=coding;predicted_type=coding;Parent=Col_NEW_RNA_R_16475.1;
Chr3	CANTATAdb	gene	4113239	4115809	.	-	.	geneID=CNT2088064;coding_prediction=noncoding;predicted_type=noncoding;ID=CNT2088064;
Chr3	CANTATAdb	transcript	4113239	4115809	.	-	.	geneID=CNT2088064;coding_prediction=noncoding;predicted_type=noncoding;ID=CNT2088064;Parent=CNT2088064;
Chr3	CANTATAdb	exon	4113239	4115809	.	-	.	geneID=CNT2088064;coding_prediction=noncoding;predicted_type=noncoding;Parent=CNT2088064;
Chr3	Merge	gene	4122072	4122647	.	+	.	geneID=Fused_2736;coding_prediction=coding;predicted_type=coding;ID=Fused_2736;
Chr3	Merge	transcript	4122072	4122647	.	+	.	geneID=Fused_2736;coding_prediction=coding;predicted_type=coding;ID=Fused_2736.1;Parent=Fused_2736;
Chr3	Merge	exon	4122072	4122647	.	+	.	geneID=Fused_2736;coding_prediction=coding;predicted_type=coding;Parent=Fused_2736.1;
Chr3	Lerv7	gene	4133462	4133707	.	+	.	geneID=Ler_NEW_RNA_F_17451;coding_prediction=noncoding;predicted_type=noncoding;ID=Ler_NEW_RNA_F_17451;
Chr3	Lerv7	transcript	4133462	4133707	.	+	.	geneID=Ler_NEW_RNA_F_17451;coding_prediction=noncoding;predicted_type=noncoding;ID=Ler_NEW_RNA_F_17451.1;Parent=Ler_NEW_RNA_F_17451;
Chr3	Lerv7	exon	4133462	4133707	.	+	.	geneID=Ler_NEW_RNA_F_17451;coding_prediction=noncoding;predicted_type=noncoding;Parent=Ler_NEW_RNA_F_17451.1;
Chr3	Lerv7	gene	4135611	4135832	.	+	.	geneID=Ler_NEW_RNA_F_17455;coding_prediction=noncoding;predicted_type=noncoding;ID=Ler_NEW_RNA_F_17455;
Chr3	Lerv7	transcript	4135611	4135832	.	+	.	geneID=Ler_NEW_RNA_F_17455;coding_prediction=noncoding;predicted_type=noncoding;ID=Ler_NEW_RNA_F_17455.1;Parent=Ler_NEW_RNA_F_17455;
Chr3	Lerv7	exon	4135611	4135832	.	+	.	geneID=Ler_NEW_RNA_F_17455;coding_prediction=noncoding;predicted_type=noncoding;Parent=Ler_NEW_RNA_F_17455.1;
Chr3	Merge	gene	4141360	4142471	.	+	.	geneID=Fused_2738;coding_prediction=noncoding;predicted_type=noncoding;ID=Fused_2738;
Chr3	Merge	transcript	4141360	4142471	.	+	.	geneID=Fused_2738;coding_prediction=noncoding;predicted_type=noncoding;ID=Fused_2738.1;Parent=Fused_2738;
Chr3	Merge	exon	4141360	4142471	.	+	.	geneID=Fused_2738;coding_prediction=noncoding;predicted_type=noncoding;Parent=Fused_2738.1;
Chr3	Merge	gene	4143525	4144182	.	-	.	geneID=Fused_2739;coding_prediction=noncoding;predicted_type=noncoding;ID=Fused_2739;
Chr3	Merge	transcript	4143525	4144182	.	-	.	geneID=Fused_2739;coding_prediction=noncoding;predicted_type=noncoding;ID=Fused_2739.1;Parent=Fused_2739;
Chr3	Merge	exon	4143525	4143778	.	-	.	geneID=Fused_2739;coding_prediction=noncoding;predicted_type=noncoding;Parent=Fused_2739.1;
Chr3	Merge	exon	4143886	4144182	.	-	.	geneID=Fused_2739;coding_prediction=noncoding;predicted_type=noncoding;Parent=Fused_2739.1;
Chr3	Merge	gene	4144701	4145038	.	-	.	geneID=Fused_2740;coding_prediction=coding;predicted_type=coding;ID=Fused_2740;
Chr3	Merge	transcript	4144701	4145038	.	-	.	geneID=Fused_2740;coding_prediction=coding;predicted_type=coding;ID=Fused_2740.1;Parent=Fused_2740;
Chr3	Merge	exon	4144701	4145038	.	-	.	geneID=Fused_2740;coding_prediction=coding;predicted_type=coding;Parent=Fused_2740.1;
Chr3	Merge	gene	4214614	4216304	.	+	.	geneID=Fused_2741;coding_prediction=noncoding;predicted_type=noncoding;ID=Fused_2741;
Chr3	Merge	transcript	4214614	4216304	.	+	.	geneID=Fused_2741;coding_prediction=noncoding;predicted_type=noncoding;ID=Fused_2741.1;Parent=Fused_2741;
Chr3	Merge	exon	4214614	4216304	.	+	.	geneID=Fused_2741;coding_prediction=noncoding;predicted_type=noncoding;Parent=Fused_2741.1;
Chr3	Merge	gene	4229943	4230996	.	+	.	geneID=Fused_2742;coding_prediction=noncoding;predicted_type=noncoding;ID=Fused_2742;
Chr3	Merge	transcript	4229943	4230996	.	+	.	geneID=Fused_2742;coding_prediction=noncoding;predicted_type=noncoding;ID=Fused_2742.1;Parent=Fused_2742;
Chr3	Merge	exon	4229943	4230996	.	+	.	geneID=Fused_2742;coding_prediction=noncoding;predicted_type=noncoding;Parent=Fused_2742.1;
Chr3	Merge	gene	4235243	4235723	.	+	.	geneID=Fused_2743;coding_prediction=noncoding;predicted_type=noncoding;ID=Fused_2743;
Chr3	Merge	transcript	4235243	4235723	.	+	.	geneID=Fused_2743;coding_prediction=noncoding;predicted_type=noncoding;ID=Fused_2743.1;Parent=Fused_2743;
Chr3	Merge	exon	4235243	4235723	.	+	.	geneID=Fused_2743;coding_prediction=noncoding;predicted_type=noncoding;Parent=Fused_2743.1;
Chr3	Lerv7	gene	4265374	4265597	.	+	.	geneID=Ler_NEW_RNA_F_17504;coding_prediction=noncoding;predicted_type=noncoding;ID=Ler_NEW_RNA_F_17504;
Chr3	Lerv7	transcript	4265374	4265597	.	+	.	geneID=Ler_NEW_RNA_F_17504;coding_prediction=noncoding;predicted_type=noncoding;ID=Ler_NEW_RNA_F_17504.1;Parent=Ler_NEW_RNA_F_17504;
Chr3	Lerv7	exon	4265374	4265597	.	+	.	geneID=Ler_NEW_RNA_F_17504;coding_prediction=noncoding;predicted_type=noncoding;Parent=Ler_NEW_RNA_F_17504.1;
Chr3	RepTAS	gene	4283018	4283778	.	+	.	geneID=At3NC015270;coding_prediction=noncoding;predicted_type=noncoding;ID=At3NC015270;
Chr3	RepTAS	transcript	4283018	4283778	.	+	.	geneID=At3NC015270;coding_prediction=noncoding;predicted_type=noncoding;ID=At3NC015270;Parent=At3NC015270;
Chr3	RepTAS	exon	4283018	4283778	.	+	.	geneID=At3NC015270;coding_prediction=noncoding;predicted_type=noncoding;Parent=At3NC015270;
Chr3	Col	gene	4287419	4288839	.	+	.	geneID=Col_NEW_RNA_F_16236;coding_prediction=noncoding;predicted_type=noncoding;ID=Col_NEW_RNA_F_16236;
Chr3	Col	transcript	4287419	4288839	.	+	.	geneID=Col_NEW_RNA_F_16236;coding_prediction=noncoding;predicted_type=noncoding;ID=Col_NEW_RNA_F_16236.1;Parent=Col_NEW_RNA_F_16236;
Chr3	Col	exon	4287419	4287518	.	+	.	geneID=Col_NEW_RNA_F_16236;coding_prediction=noncoding;predicted_type=noncoding;Parent=Col_NEW_RNA_F_16236.1;
Chr3	Col	exon	4288193	4288839	.	+	.	geneID=Col_NEW_RNA_F_16236;coding_prediction=noncoding;predicted_type=noncoding;Parent=Col_NEW_RNA_F_16236.1;
Chr3	Merge	gene	4310721	4311552	.	+	.	geneID=Fused_2745;coding_prediction=noncoding;predicted_type=noncoding;ID=Fused_2745;
Chr3	Merge	transcript	4310721	4311552	.	+	.	geneID=Fused_2745;coding_prediction=noncoding;predicted_type=noncoding;ID=Fused_2745.1;Parent=Fused_2745;
Chr3	Merge	exon	4310721	4311552	.	+	.	geneID=Fused_2745;coding_prediction=noncoding;predicted_type=noncoding;Parent=Fused_2745.1;
Chr3	Merge	gene	4318011	4318245	.	-	.	geneID=Fused_2746;coding_prediction=noncoding;predicted_type=noncoding;ID=Fused_2746;
Chr3	Merge	transcript	4318011	4318245	.	-	.	geneID=Fused_2746;coding_prediction=noncoding;predicted_type=noncoding;ID=Fused_2746.1;Parent=Fused_2746;
Chr3	Merge	exon	4318011	4318245	.	-	.	geneID=Fused_2746;coding_prediction=noncoding;predicted_type=noncoding;Parent=Fused_2746.1;
Chr3	Merge	gene	4339159	4339632	.	+	.	geneID=Fused_2747;coding_prediction=noncoding;predicted_type=noncoding;ID=Fused_2747;
Chr3	Merge	transcript	4339159	4339632	.	+	.	geneID=Fused_2747;coding_prediction=noncoding;predicted_type=noncoding;ID=Fused_2747.1;Parent=Fused_2747;
Chr3	Merge	exon	4339159	4339632	.	+	.	geneID=Fused_2747;coding_prediction=noncoding;predicted_type=noncoding;Parent=Fused_2747.1;
Chr3	Lerv7	gene	4355685	4356809	.	-	.	geneID=Ler_NEW_RNA_R_17903;coding_prediction=coding;predicted_type=coding;ID=Ler_NEW_RNA_R_17903;
Chr3	Lerv7	transcript	4355685	4356809	.	-	.	geneID=Ler_NEW_RNA_R_17903;coding_prediction=coding;predicted_type=coding;ID=Ler_NEW_RNA_R_17903.1;Parent=Ler_NEW_RNA_R_17903;
Chr3	Lerv7	exon	4355685	4356809	.	-	.	geneID=Ler_NEW_RNA_R_17903;coding_prediction=coding;predicted_type=coding;Parent=Ler_NEW_RNA_R_17903.1;
Chr3	RepTAS	gene	4370553	4371998	.	-	.	geneID=At3NC015550;coding_prediction=noncoding;predicted_type=noncoding;ID=At3NC015550;
Chr3	RepTAS	transcript	4370553	4371998	.	-	.	geneID=At3NC015550;coding_prediction=noncoding;predicted_type=noncoding;ID=At3NC015550;Parent=At3NC015550;
Chr3	RepTAS	exon	4370553	4371610	.	-	.	geneID=At3NC015550;coding_prediction=noncoding;predicted_type=noncoding;Parent=At3NC015550;
Chr3	Benfey	gene	4370631	4371147	.	+	.	geneID=At3NC015550_fwd;coding_prediction=noncoding;predicted_type=noncoding;ID=At3NC015550_fwd;
Chr3	Benfey	transcript	4370631	4371147	.	+	.	geneID=At3NC015550_fwd;coding_prediction=noncoding;predicted_type=noncoding;ID=At3NC015550_fwd;Parent=At3NC015550_fwd;
Chr3	Benfey	exon	4370631	4370734	.	+	.	geneID=At3NC015550_fwd;coding_prediction=noncoding;predicted_type=noncoding;Parent=At3NC015550_fwd;
Chr3	Benfey	exon	4370879	4371147	.	+	.	geneID=At3NC015550_fwd;coding_prediction=noncoding;predicted_type=noncoding;Parent=At3NC015550_fwd;
Chr3	RepTAS	exon	4371785	4371998	.	-	.	geneID=At3NC015550;coding_prediction=noncoding;predicted_type=noncoding;Parent=At3NC015550;
Chr3	CANTATAdb	gene	4372585	4373180	.	+	.	geneID=CNT2087756;coding_prediction=noncoding;predicted_type=noncoding;ID=CNT2087756;
Chr3	CANTATAdb	transcript	4372585	4373180	.	+	.	geneID=CNT2087756;coding_prediction=noncoding;predicted_type=noncoding;ID=CNT2087756;Parent=CNT2087756;
Chr3	CANTATAdb	exon	4372585	4373180	.	+	.	geneID=CNT2087756;coding_prediction=noncoding;predicted_type=noncoding;Parent=CNT2087756;
Chr3	Lerv7	gene	4385231	4385434	.	+	.	geneID=Ler_NEW_RNA_F_17537;coding_prediction=noncoding;predicted_type=noncoding;ID=Ler_NEW_RNA_F_17537;
Chr3	Lerv7	transcript	4385231	4385434	.	+	.	geneID=Ler_NEW_RNA_F_17537;coding_prediction=noncoding;predicted_type=noncoding;ID=Ler_NEW_RNA_F_17537.1;Parent=Ler_NEW_RNA_F_17537;
Chr3	Lerv7	exon	4385231	4385434	.	+	.	geneID=Ler_NEW_RNA_F_17537;coding_prediction=noncoding;predicted_type=noncoding;Parent=Ler_NEW_RNA_F_17537.1;
Chr3	Merge	gene	4386116	4386613	.	+	.	geneID=Fused_2751;coding_prediction=noncoding;predicted_type=noncoding;ID=Fused_2751;
Chr3	Merge	transcript	4386116	4386613	.	+	.	geneID=Fused_2751;coding_prediction=noncoding;predicted_type=noncoding;ID=Fused_2751.1;Parent=Fused_2751;
Chr3	Merge	exon	4386116	4386613	.	+	.	geneID=Fused_2751;coding_prediction=noncoding;predicted_type=noncoding;Parent=Fused_2751.1;
Chr3	Merge	gene	4429573	4429937	.	+	.	geneID=Fused_2752;coding_prediction=noncoding;predicted_type=noncoding;ID=Fused_2752;
Chr3	Merge	transcript	4429573	4429937	.	+	.	geneID=Fused_2752;coding_prediction=noncoding;predicted_type=noncoding;ID=Fused_2752.1;Parent=Fused_2752;
Chr3	Merge	exon	4429573	4429937	.	+	.	geneID=Fused_2752;coding_prediction=noncoding;predicted_type=noncoding;Parent=Fused_2752.1;
Chr3	CANTATAdb	gene	4434894	4435214	.	-	.	geneID=CNT2086106;coding_prediction=coding;predicted_type=noncoding;ID=CNT2086106;
Chr3	CANTATAdb	transcript	4434894	4435214	.	-	.	geneID=CNT2086106;coding_prediction=coding;predicted_type=noncoding;ID=CNT2086106;Parent=CNT2086106;
Chr3	CANTATAdb	exon	4434894	4435214	.	-	.	geneID=CNT2086106;coding_prediction=coding;predicted_type=noncoding;Parent=CNT2086106;
Chr3	Lerv7	gene	4446258	4446565	.	-	.	geneID=Ler_NEW_RNA_R_17942;coding_prediction=coding;predicted_type=coding;ID=Ler_NEW_RNA_R_17942;
Chr3	Lerv7	transcript	4446258	4446565	.	-	.	geneID=Ler_NEW_RNA_R_17942;coding_prediction=coding;predicted_type=coding;ID=Ler_NEW_RNA_R_17942.1;Parent=Ler_NEW_RNA_R_17942;
Chr3	Lerv7	exon	4446258	4446565	.	-	.	geneID=Ler_NEW_RNA_R_17942;coding_prediction=coding;predicted_type=coding;Parent=Ler_NEW_RNA_R_17942.1;
Chr3	Merge	gene	4449484	4450246	.	-	.	geneID=Fused_2755;coding_prediction=coding;predicted_type=coding;ID=Fused_2755;
Chr3	Merge	transcript	4449484	4450246	.	-	.	geneID=Fused_2755;coding_prediction=coding;predicted_type=coding;ID=Fused_2755.1;Parent=Fused_2755;
Chr3	Merge	exon	4449484	4450246	.	-	.	geneID=Fused_2755;coding_prediction=coding;predicted_type=coding;Parent=Fused_2755.1;
Chr3	Merge	gene	4462888	4463702	.	-	.	geneID=Fused_2756;coding_prediction=coding;predicted_type=coding;ID=Fused_2756;
Chr3	Merge	transcript	4462888	4463702	.	-	.	geneID=Fused_2756;coding_prediction=coding;predicted_type=coding;ID=Fused_2756.1;Parent=Fused_2756;
Chr3	Merge	exon	4462888	4463702	.	-	.	geneID=Fused_2756;coding_prediction=coding;predicted_type=coding;Parent=Fused_2756.1;
Chr3	Lerv7	gene	4464785	4465262	.	-	.	geneID=Ler_NEW_RNA_R_17950;coding_prediction=coding;predicted_type=coding;ID=Ler_NEW_RNA_R_17950;
Chr3	Lerv7	transcript	4464785	4465262	.	-	.	geneID=Ler_NEW_RNA_R_17950;coding_prediction=coding;predicted_type=coding;ID=Ler_NEW_RNA_R_17950.1;Parent=Ler_NEW_RNA_R_17950;
Chr3	Lerv7	exon	4464785	4465262	.	-	.	geneID=Ler_NEW_RNA_R_17950;coding_prediction=coding;predicted_type=coding;Parent=Ler_NEW_RNA_R_17950.1;
Chr3	CANTATAdb	gene	4469149	4469803	.	-	.	geneID=CNT2087863;coding_prediction=noncoding;predicted_type=coding;ID=CNT2087863;
Chr3	CANTATAdb	transcript	4469149	4469803	.	-	.	geneID=CNT2087863;coding_prediction=noncoding;predicted_type=coding;ID=CNT2087863;Parent=CNT2087863;
Chr3	CANTATAdb	exon	4469149	4469803	.	-	.	geneID=CNT2087863;coding_prediction=noncoding;predicted_type=coding;Parent=CNT2087863;
Chr3	Col	gene	4473970	4474185	.	+	.	geneID=Col_NEW_RNA_F_16297;coding_prediction=coding;predicted_type=coding;ID=Col_NEW_RNA_F_16297;
Chr3	Col	transcript	4473970	4474185	.	+	.	geneID=Col_NEW_RNA_F_16297;coding_prediction=coding;predicted_type=coding;ID=Col_NEW_RNA_F_16297.1;Parent=Col_NEW_RNA_F_16297;
Chr3	Col	exon	4473970	4474185	.	+	.	geneID=Col_NEW_RNA_F_16297;coding_prediction=coding;predicted_type=coding;Parent=Col_NEW_RNA_F_16297.1;
Chr3	Merge	gene	4489796	4490127	.	-	.	geneID=Fused_2760;coding_prediction=noncoding;predicted_type=noncoding;ID=Fused_2760;
Chr3	Merge	transcript	4489796	4490127	.	-	.	geneID=Fused_2760;coding_prediction=noncoding;predicted_type=noncoding;ID=Fused_2760.1;Parent=Fused_2760;
Chr3	Merge	exon	4489796	4490127	.	-	.	geneID=Fused_2760;coding_prediction=noncoding;predicted_type=noncoding;Parent=Fused_2760.1;
Chr3	Merge	gene	4492892	4493779	.	+	.	geneID=Fused_2761;coding_prediction=coding;predicted_type=coding;ID=Fused_2761;
Chr3	Merge	transcript	4492892	4493779	.	+	.	geneID=Fused_2761;coding_prediction=coding;predicted_type=coding;ID=Fused_2761.1;Parent=Fused_2761;
Chr3	Merge	exon	4492892	4493779	.	+	.	geneID=Fused_2761;coding_prediction=coding;predicted_type=coding;Parent=Fused_2761.1;
Chr3	Lerv7	gene	4493833	4494057	.	-	.	geneID=Ler_NEW_RNA_R_17975;coding_prediction=noncoding;predicted_type=noncoding;ID=Ler_NEW_RNA_R_17975;
Chr3	Lerv7	transcript	4493833	4494057	.	-	.	geneID=Ler_NEW_RNA_R_17975;coding_prediction=noncoding;predicted_type=noncoding;ID=Ler_NEW_RNA_R_17975.1;Parent=Ler_NEW_RNA_R_17975;
Chr3	Lerv7	exon	4493833	4494057	.	-	.	geneID=Ler_NEW_RNA_R_17975;coding_prediction=noncoding;predicted_type=noncoding;Parent=Ler_NEW_RNA_R_17975.1;
Chr3	CANTATAdb	gene	4495071	4495941	.	+	.	geneID=CNT2086137;coding_prediction=noncoding;predicted_type=noncoding;ID=CNT2086137;
Chr3	CANTATAdb	transcript	4495071	4495941	.	+	.	geneID=CNT2086137;coding_prediction=noncoding;predicted_type=noncoding;ID=CNT2086137;Parent=CNT2086137;
Chr3	CANTATAdb	exon	4495071	4495941	.	+	.	geneID=CNT2086137;coding_prediction=noncoding;predicted_type=noncoding;Parent=CNT2086137;
Chr3	Merge	gene	4499407	4499659	.	+	.	geneID=Fused_2764;coding_prediction=coding;predicted_type=coding;ID=Fused_2764;
Chr3	Merge	transcript	4499407	4499659	.	+	.	geneID=Fused_2764;coding_prediction=coding;predicted_type=coding;ID=Fused_2764.1;Parent=Fused_2764;
Chr3	Merge	exon	4499407	4499659	.	+	.	geneID=Fused_2764;coding_prediction=coding;predicted_type=coding;Parent=Fused_2764.1;
Chr3	Merge	gene	4515288	4515533	.	-	.	geneID=Fused_2765;coding_prediction=coding;predicted_type=coding;ID=Fused_2765;
Chr3	Merge	transcript	4515288	4515533	.	-	.	geneID=Fused_2765;coding_prediction=coding;predicted_type=coding;ID=Fused_2765.1;Parent=Fused_2765;
Chr3	Merge	exon	4515288	4515533	.	-	.	geneID=Fused_2765;coding_prediction=coding;predicted_type=coding;Parent=Fused_2765.1;
Chr3	Col	gene	4517542	4518248	.	-	.	geneID=Col_NEW_RNA_R_16634;coding_prediction=coding;predicted_type=coding;ID=Col_NEW_RNA_R_16634;
Chr3	Col	transcript	4517542	4518248	.	-	.	geneID=Col_NEW_RNA_R_16634;coding_prediction=coding;predicted_type=coding;ID=Col_NEW_RNA_R_16634.1;Parent=Col_NEW_RNA_R_16634;
Chr3	Col	exon	4517542	4518248	.	-	.	geneID=Col_NEW_RNA_R_16634;coding_prediction=coding;predicted_type=coding;Parent=Col_NEW_RNA_R_16634.1;
Chr3	Araport11	gene	4521594	4522957	.	+	.	geneID=AT3G02765;coding_prediction=noncoding;predicted_type=noncoding;ID=AT3G02765;
Chr3	Araport11	transcript	4521594	4522957	.	+	.	geneID=AT3G02765;coding_prediction=noncoding;predicted_type=noncoding;ID=AT3G02765.1;Parent=AT3G02765;
Chr3	Araport11	exon	4521594	4522957	.	+	.	geneID=AT3G02765;coding_prediction=noncoding;predicted_type=noncoding;Parent=AT3G02765.1;
Chr3	Col	gene	4525147	4525694	.	-	.	geneID=Col_NEW_RNA_R_16637;coding_prediction=noncoding;predicted_type=noncoding;ID=Col_NEW_RNA_R_16637;
Chr3	Col	transcript	4525147	4525694	.	-	.	geneID=Col_NEW_RNA_R_16637;coding_prediction=noncoding;predicted_type=noncoding;ID=Col_NEW_RNA_R_16637.1;Parent=Col_NEW_RNA_R_16637;
Chr3	Col	exon	4525147	4525694	.	-	.	geneID=Col_NEW_RNA_R_16637;coding_prediction=noncoding;predicted_type=noncoding;Parent=Col_NEW_RNA_R_16637.1;
Chr3	Araport11	gene	4525839	4526208	.	-	.	geneID=AT3TE19080;coding_prediction=noncoding;predicted_type=TE;ID=AT3TE19080;
Chr3	Araport11	transcript	4525839	4526208	.	-	.	geneID=AT3TE19080;coding_prediction=noncoding;predicted_type=TE;ID=AT3TE19080;Parent=AT3TE19080;
Chr3	Araport11	exon	4525839	4526208	.	-	.	geneID=AT3TE19080;coding_prediction=noncoding;predicted_type=TE;Parent=AT3TE19080;
Chr3	CANTATAdb	gene	4533012	4533248	.	+	.	geneID=CNT2087453;coding_prediction=coding;predicted_type=noncoding;ID=CNT2087453;
Chr3	CANTATAdb	transcript	4533012	4533248	.	+	.	geneID=CNT2087453;coding_prediction=coding;predicted_type=noncoding;ID=CNT2087453;Parent=CNT2087453;
Chr3	CANTATAdb	exon	4533012	4533248	.	+	.	geneID=CNT2087453;coding_prediction=coding;predicted_type=noncoding;Parent=CNT2087453;
Chr3	Merge	gene	4533830	4534229	.	+	.	geneID=Fused_2768;coding_prediction=coding;predicted_type=coding;ID=Fused_2768;
Chr3	Merge	transcript	4533830	4534229	.	+	.	geneID=Fused_2768;coding_prediction=coding;predicted_type=coding;ID=Fused_2768.1;Parent=Fused_2768;
Chr3	Merge	exon	4533830	4534229	.	+	.	geneID=Fused_2768;coding_prediction=coding;predicted_type=coding;Parent=Fused_2768.1;
Chr3	CANTATAdb	gene	4534362	4535362	.	+	.	geneID=CNT2089101;coding_prediction=coding;predicted_type=noncoding;ID=CNT2089101;
Chr3	CANTATAdb	transcript	4534362	4535362	.	+	.	geneID=CNT2089101;coding_prediction=coding;predicted_type=noncoding;ID=CNT2089101;Parent=CNT2089101;
Chr3	CANTATAdb	exon	4534362	4535362	.	+	.	geneID=CNT2089101;coding_prediction=coding;predicted_type=noncoding;Parent=CNT2089101;
Chr3	Merge	gene	4535533	4535854	.	+	.	geneID=Fused_2770;coding_prediction=noncoding;predicted_type=noncoding;ID=Fused_2770;
Chr3	Merge	transcript	4535533	4535854	.	+	.	geneID=Fused_2770;coding_prediction=noncoding;predicted_type=noncoding;ID=Fused_2770.1;Parent=Fused_2770;
Chr3	Merge	exon	4535533	4535854	.	+	.	geneID=Fused_2770;coding_prediction=noncoding;predicted_type=noncoding;Parent=Fused_2770.1;
Chr3	Merge	gene	4567262	4567498	.	+	.	geneID=Fused_2771;coding_prediction=noncoding;predicted_type=noncoding;ID=Fused_2771;
Chr3	Merge	transcript	4567262	4567498	.	+	.	geneID=Fused_2771;coding_prediction=noncoding;predicted_type=noncoding;ID=Fused_2771.1;Parent=Fused_2771;
Chr3	Merge	exon	4567262	4567498	.	+	.	geneID=Fused_2771;coding_prediction=noncoding;predicted_type=noncoding;Parent=Fused_2771.1;
Chr3	Col	gene	4589061	4589671	.	-	.	geneID=Col_NEW_RNA_R_16655;coding_prediction=coding;predicted_type=coding;ID=Col_NEW_RNA_R_16655;
Chr3	Col	transcript	4589061	4589671	.	-	.	geneID=Col_NEW_RNA_R_16655;coding_prediction=coding;predicted_type=coding;ID=Col_NEW_RNA_R_16655.1;Parent=Col_NEW_RNA_R_16655;
Chr3	Col	exon	4589061	4589671	.	-	.	geneID=Col_NEW_RNA_R_16655;coding_prediction=coding;predicted_type=coding;Parent=Col_NEW_RNA_R_16655.1;
Chr3	Araport11	gene	4589738	4590721	.	-	.	geneID=AT3G13910;coding_prediction=noncoding;predicted_type=coding;ID=AT3G13910;
Chr3	Araport11	transcript	4589738	4590721	.	-	.	geneID=AT3G13910;coding_prediction=noncoding;predicted_type=coding;ID=AT3G13910.2;Parent=AT3G13910;
Chr3	Araport11	exon	4589738	4590721	.	-	.	geneID=AT3G13910;coding_prediction=noncoding;predicted_type=coding;Parent=AT3G13910.2;
Chr3	Merge	gene	4592431	4593161	.	+	.	geneID=Fused_2772;coding_prediction=coding;predicted_type=coding;ID=Fused_2772;
Chr3	Merge	transcript	4592431	4593161	.	+	.	geneID=Fused_2772;coding_prediction=coding;predicted_type=coding;ID=Fused_2772.1;Parent=Fused_2772;
Chr3	Merge	exon	4592431	4593161	.	+	.	geneID=Fused_2772;coding_prediction=coding;predicted_type=coding;Parent=Fused_2772.1;
Chr3	CANTATAdb	gene	4612591	4613289	.	+	.	geneID=CNT2084896;coding_prediction=noncoding;predicted_type=noncoding;ID=CNT2084896;
Chr3	CANTATAdb	transcript	4612591	4613289	.	+	.	geneID=CNT2084896;coding_prediction=noncoding;predicted_type=noncoding;ID=CNT2084896;Parent=CNT2084896;
Chr3	CANTATAdb	exon	4612591	4613289	.	+	.	geneID=CNT2084896;coding_prediction=noncoding;predicted_type=noncoding;Parent=CNT2084896;
Chr3	Merge	gene	4658319	4660981	.	+	.	geneID=Fused_2774;coding_prediction=noncoding;predicted_type=noncoding;ID=Fused_2774;
Chr3	Merge	transcript	4658319	4660981	.	+	.	geneID=Fused_2774;coding_prediction=noncoding;predicted_type=noncoding;ID=Fused_2774.1;Parent=Fused_2774;
Chr3	Merge	exon	4658319	4660981	.	+	.	geneID=Fused_2774;coding_prediction=noncoding;predicted_type=noncoding;Parent=Fused_2774.1;
Chr3	Lerv7	gene	4668789	4669109	.	-	.	geneID=Ler_NEW_RNA_R_18033;coding_prediction=noncoding;predicted_type=noncoding;ID=Ler_NEW_RNA_R_18033;
Chr3	Lerv7	transcript	4668789	4669109	.	-	.	geneID=Ler_NEW_RNA_R_18033;coding_prediction=noncoding;predicted_type=noncoding;ID=Ler_NEW_RNA_R_18033.1;Parent=Ler_NEW_RNA_R_18033;
Chr3	Lerv7	exon	4668789	4669109	.	-	.	geneID=Ler_NEW_RNA_R_18033;coding_prediction=noncoding;predicted_type=noncoding;Parent=Ler_NEW_RNA_R_18033.1;
Chr3	Merge	gene	4701994	4702329	.	+	.	geneID=Fused_2775;coding_prediction=noncoding;predicted_type=noncoding;ID=Fused_2775;
Chr3	Merge	transcript	4701994	4702329	.	+	.	geneID=Fused_2775;coding_prediction=noncoding;predicted_type=noncoding;ID=Fused_2775.1;Parent=Fused_2775;
Chr3	Merge	exon	4701994	4702329	.	+	.	geneID=Fused_2775;coding_prediction=noncoding;predicted_type=noncoding;Parent=Fused_2775.1;
Chr3	Merge	gene	4707224	4707950	.	+	.	geneID=Fused_2776;coding_prediction=noncoding;predicted_type=noncoding;ID=Fused_2776;
Chr3	Merge	transcript	4707224	4707950	.	+	.	geneID=Fused_2776;coding_prediction=noncoding;predicted_type=noncoding;ID=Fused_2776.1;Parent=Fused_2776;
Chr3	Merge	exon	4707224	4707950	.	+	.	geneID=Fused_2776;coding_prediction=noncoding;predicted_type=noncoding;Parent=Fused_2776.1;
Chr3	Merge	gene	4708273	4709076	.	+	.	geneID=Fused_2777;coding_prediction=noncoding;predicted_type=noncoding;ID=Fused_2777;
Chr3	Merge	transcript	4708273	4709076	.	+	.	geneID=Fused_2777;coding_prediction=noncoding;predicted_type=noncoding;ID=Fused_2777.1;Parent=Fused_2777;
Chr3	Merge	exon	4708273	4709076	.	+	.	geneID=Fused_2777;coding_prediction=noncoding;predicted_type=noncoding;Parent=Fused_2777.1;
Chr3	Merge	gene	4715691	4716047	.	+	.	geneID=Fused_2778;coding_prediction=noncoding;predicted_type=noncoding;ID=Fused_2778;
Chr3	Merge	transcript	4715691	4716047	.	+	.	geneID=Fused_2778;coding_prediction=noncoding;predicted_type=noncoding;ID=Fused_2778.1;Parent=Fused_2778;
Chr3	Merge	exon	4715691	4716047	.	+	.	geneID=Fused_2778;coding_prediction=noncoding;predicted_type=noncoding;Parent=Fused_2778.1;
Chr3	Benfey	gene	4724812	4725136	.	+	.	geneID=RLFS_020997_fwd;coding_prediction=noncoding;predicted_type=noncoding;ID=RLFS_020997_fwd;
Chr3	Benfey	transcript	4724812	4725136	.	+	.	geneID=RLFS_020997_fwd;coding_prediction=noncoding;predicted_type=noncoding;ID=RLFS_020997_fwd;Parent=RLFS_020997_fwd;
Chr3	Benfey	exon	4724812	4725136	.	+	.	geneID=RLFS_020997_fwd;coding_prediction=noncoding;predicted_type=noncoding;Parent=RLFS_020997_fwd;
Chr3	Benfey	gene	4725099	4725343	.	-	.	geneID=RLFS_020997_rev;coding_prediction=noncoding;predicted_type=noncoding;ID=RLFS_020997_rev;
Chr3	Benfey	transcript	4725099	4725343	.	-	.	geneID=RLFS_020997_rev;coding_prediction=noncoding;predicted_type=noncoding;ID=RLFS_020997_rev;Parent=RLFS_020997_rev;
Chr3	Benfey	exon	4725099	4725343	.	-	.	geneID=RLFS_020997_rev;coding_prediction=noncoding;predicted_type=noncoding;Parent=RLFS_020997_rev;
Chr3	Lerv7	gene	4731184	4731551	.	-	.	geneID=Ler_NEW_RNA_R_18051;coding_prediction=coding;predicted_type=coding;ID=Ler_NEW_RNA_R_18051;
Chr3	Lerv7	transcript	4731184	4731551	.	-	.	geneID=Ler_NEW_RNA_R_18051;coding_prediction=coding;predicted_type=coding;ID=Ler_NEW_RNA_R_18051.1;Parent=Ler_NEW_RNA_R_18051;
Chr3	Lerv7	exon	4731184	4731551	.	-	.	geneID=Ler_NEW_RNA_R_18051;coding_prediction=coding;predicted_type=coding;Parent=Ler_NEW_RNA_R_18051.1;
Chr3	Merge	gene	4737187	4737604	.	+	.	geneID=Fused_2779;coding_prediction=noncoding;predicted_type=noncoding;ID=Fused_2779;
Chr3	Merge	transcript	4737187	4737604	.	+	.	geneID=Fused_2779;coding_prediction=noncoding;predicted_type=noncoding;ID=Fused_2779.1;Parent=Fused_2779;
Chr3	Merge	exon	4737187	4737604	.	+	.	geneID=Fused_2779;coding_prediction=noncoding;predicted_type=noncoding;Parent=Fused_2779.1;
Chr3	Lerv7	gene	4737748	4738077	.	+	.	geneID=Ler_NEW_RNA_F_17692;coding_prediction=noncoding;predicted_type=noncoding;ID=Ler_NEW_RNA_F_17692;
Chr3	Lerv7	transcript	4737748	4738077	.	+	.	geneID=Ler_NEW_RNA_F_17692;coding_prediction=noncoding;predicted_type=noncoding;ID=Ler_NEW_RNA_F_17692.1;Parent=Ler_NEW_RNA_F_17692;
Chr3	Lerv7	exon	4737748	4738077	.	+	.	geneID=Ler_NEW_RNA_F_17692;coding_prediction=noncoding;predicted_type=noncoding;Parent=Ler_NEW_RNA_F_17692.1;
Chr3	Lerv7	gene	4738820	4739194	.	+	.	geneID=Ler_NEW_RNA_F_17696;coding_prediction=noncoding;predicted_type=noncoding;ID=Ler_NEW_RNA_F_17696;
Chr3	Lerv7	transcript	4738820	4739194	.	+	.	geneID=Ler_NEW_RNA_F_17696;coding_prediction=noncoding;predicted_type=noncoding;ID=Ler_NEW_RNA_F_17696.1;Parent=Ler_NEW_RNA_F_17696;
Chr3	Lerv7	exon	4738820	4739194	.	+	.	geneID=Ler_NEW_RNA_F_17696;coding_prediction=noncoding;predicted_type=noncoding;Parent=Ler_NEW_RNA_F_17696.1;
Chr3	Merge	gene	4741545	4744262	.	+	.	geneID=Fused_2780;coding_prediction=noncoding;predicted_type=noncoding;ID=Fused_2780;
Chr3	Merge	transcript	4741545	4744262	.	+	.	geneID=Fused_2780;coding_prediction=noncoding;predicted_type=noncoding;ID=Fused_2780.1;Parent=Fused_2780;
Chr3	Merge	exon	4741545	4744262	.	+	.	geneID=Fused_2780;coding_prediction=noncoding;predicted_type=noncoding;Parent=Fused_2780.1;
Chr3	Merge	gene	4760860	4761071	.	-	.	geneID=Fused_2781;coding_prediction=noncoding;predicted_type=noncoding;ID=Fused_2781;
Chr3	Merge	transcript	4760860	4761071	.	-	.	geneID=Fused_2781;coding_prediction=noncoding;predicted_type=noncoding;ID=Fused_2781.1;Parent=Fused_2781;
Chr3	Merge	exon	4760860	4761071	.	-	.	geneID=Fused_2781;coding_prediction=noncoding;predicted_type=noncoding;Parent=Fused_2781.1;
Chr3	Merge	gene	4772003	4772943	.	+	.	geneID=Fused_2782;coding_prediction=coding;predicted_type=coding;ID=Fused_2782;
Chr3	Merge	transcript	4772003	4772943	.	+	.	geneID=Fused_2782;coding_prediction=coding;predicted_type=coding;ID=Fused_2782.1;Parent=Fused_2782;
Chr3	Merge	exon	4772003	4772943	.	+	.	geneID=Fused_2782;coding_prediction=coding;predicted_type=coding;Parent=Fused_2782.1;
Chr3	Merge	gene	4773467	4774191	.	+	.	geneID=Fused_2783;coding_prediction=noncoding;predicted_type=noncoding;ID=Fused_2783;
Chr3	Merge	transcript	4773467	4774191	.	+	.	geneID=Fused_2783;coding_prediction=noncoding;predicted_type=noncoding;ID=Fused_2783.1;Parent=Fused_2783;
Chr3	Merge	exon	4773467	4773643	.	+	.	geneID=Fused_2783;coding_prediction=noncoding;predicted_type=noncoding;Parent=Fused_2783.1;
Chr3	Merge	exon	4773755	4774191	.	+	.	geneID=Fused_2783;coding_prediction=noncoding;predicted_type=noncoding;Parent=Fused_2783.1;
Chr3	Merge	gene	4774418	4775142	.	+	.	geneID=Fused_2784;coding_prediction=coding;predicted_type=coding;ID=Fused_2784;
Chr3	Merge	transcript	4774418	4775142	.	+	.	geneID=Fused_2784;coding_prediction=coding;predicted_type=coding;ID=Fused_2784.1;Parent=Fused_2784;
Chr3	Merge	exon	4774418	4775142	.	+	.	geneID=Fused_2784;coding_prediction=coding;predicted_type=coding;Parent=Fused_2784.1;
Chr3	Merge	gene	4791538	4792162	.	-	.	geneID=Fused_2785;coding_prediction=coding;predicted_type=coding;ID=Fused_2785;
Chr3	Merge	transcript	4791538	4792162	.	-	.	geneID=Fused_2785;coding_prediction=coding;predicted_type=coding;ID=Fused_2785.1;Parent=Fused_2785;
Chr3	Merge	exon	4791538	4792162	.	-	.	geneID=Fused_2785;coding_prediction=coding;predicted_type=coding;Parent=Fused_2785.1;
Chr3	Merge	gene	4798290	4799551	.	+	.	geneID=Fused_2786;coding_prediction=coding;predicted_type=coding;ID=Fused_2786;
Chr3	Merge	transcript	4798290	4799551	.	+	.	geneID=Fused_2786;coding_prediction=coding;predicted_type=coding;ID=Fused_2786.1;Parent=Fused_2786;
Chr3	Merge	exon	4798290	4799551	.	+	.	geneID=Fused_2786;coding_prediction=coding;predicted_type=coding;Parent=Fused_2786.1;
Chr3	CANTATAdb	gene	4818846	4821649	.	-	.	geneID=CNT2088476;coding_prediction=noncoding;predicted_type=noncoding;ID=CNT2088476;
Chr3	CANTATAdb	transcript	4818846	4821649	.	-	.	geneID=CNT2088476;coding_prediction=noncoding;predicted_type=noncoding;ID=CNT2088476;Parent=CNT2088476;
Chr3	CANTATAdb	exon	4818846	4821649	.	-	.	geneID=CNT2088476;coding_prediction=noncoding;predicted_type=noncoding;Parent=CNT2088476;
Chr3	Lerv7	gene	4824588	4824806	.	+	.	geneID=Ler_NEW_RNA_F_17729;coding_prediction=noncoding;predicted_type=noncoding;ID=Ler_NEW_RNA_F_17729;
Chr3	Lerv7	transcript	4824588	4824806	.	+	.	geneID=Ler_NEW_RNA_F_17729;coding_prediction=noncoding;predicted_type=noncoding;ID=Ler_NEW_RNA_F_17729.1;Parent=Ler_NEW_RNA_F_17729;
Chr3	Lerv7	exon	4824588	4824806	.	+	.	geneID=Ler_NEW_RNA_F_17729;coding_prediction=noncoding;predicted_type=noncoding;Parent=Ler_NEW_RNA_F_17729.1;
Chr3	Merge	gene	4831521	4833860	.	+	.	geneID=Fused_2788;coding_prediction=noncoding;predicted_type=noncoding;ID=Fused_2788;
Chr3	Merge	transcript	4831521	4833860	.	+	.	geneID=Fused_2788;coding_prediction=noncoding;predicted_type=noncoding;ID=Fused_2788.1;Parent=Fused_2788;
Chr3	Merge	exon	4831521	4833860	.	+	.	geneID=Fused_2788;coding_prediction=noncoding;predicted_type=noncoding;Parent=Fused_2788.1;
Chr3	Araport11	gene	4852043	4856401	.	+	.	geneID=AT3G14463;coding_prediction=coding;predicted_type=coding;ID=AT3G14463;
Chr3	Araport11	transcript	4852043	4856401	.	+	.	geneID=AT3G14463;coding_prediction=coding;predicted_type=coding;ID=AT3G14463.1;Parent=AT3G14463;
Chr3	Araport11	exon	4852043	4852758	.	+	.	geneID=AT3G14463;coding_prediction=coding;predicted_type=coding;Parent=AT3G14463.1;
Chr3	Araport11	exon	4852865	4853013	.	+	.	geneID=AT3G14463;coding_prediction=coding;predicted_type=coding;Parent=AT3G14463.1;
Chr3	Araport11	exon	4853105	4856401	.	+	.	geneID=AT3G14463;coding_prediction=coding;predicted_type=coding;Parent=AT3G14463.1;
Chr3	RepTAS	gene	4856355	4856861	.	-	.	geneID=At3NC017240;coding_prediction=noncoding;predicted_type=noncoding;ID=At3NC017240;
Chr3	RepTAS	transcript	4856355	4856861	.	-	.	geneID=At3NC017240;coding_prediction=noncoding;predicted_type=noncoding;ID=At3NC017240;Parent=At3NC017240;
Chr3	RepTAS	exon	4856355	4856861	.	-	.	geneID=At3NC017240;coding_prediction=noncoding;predicted_type=noncoding;Parent=At3NC017240;
Chr3	Merge	gene	4884742	4885949	.	+	.	geneID=Fused_2790;coding_prediction=coding;predicted_type=coding;ID=Fused_2790;
Chr3	Merge	transcript	4884742	4885949	.	+	.	geneID=Fused_2790;coding_prediction=coding;predicted_type=coding;ID=Fused_2790.1;Parent=Fused_2790;
Chr3	Merge	exon	4884742	4885949	.	+	.	geneID=Fused_2790;coding_prediction=coding;predicted_type=coding;Parent=Fused_2790.1;
Chr3	Lerv7	gene	4889680	4889887	.	-	.	geneID=Ler_NEW_RNA_R_18110;coding_prediction=noncoding;predicted_type=noncoding;ID=Ler_NEW_RNA_R_18110;
Chr3	Lerv7	transcript	4889680	4889887	.	-	.	geneID=Ler_NEW_RNA_R_18110;coding_prediction=noncoding;predicted_type=noncoding;ID=Ler_NEW_RNA_R_18110.1;Parent=Ler_NEW_RNA_R_18110;
Chr3	Lerv7	exon	4889680	4889887	.	-	.	geneID=Ler_NEW_RNA_R_18110;coding_prediction=noncoding;predicted_type=noncoding;Parent=Ler_NEW_RNA_R_18110.1;
Chr3	Merge	gene	4904798	4905211	.	+	.	geneID=Fused_2791;coding_prediction=noncoding;predicted_type=noncoding;ID=Fused_2791;
Chr3	Merge	transcript	4904798	4905211	.	+	.	geneID=Fused_2791;coding_prediction=noncoding;predicted_type=noncoding;ID=Fused_2791.1;Parent=Fused_2791;
Chr3	Merge	exon	4904798	4905211	.	+	.	geneID=Fused_2791;coding_prediction=noncoding;predicted_type=noncoding;Parent=Fused_2791.1;
Chr3	Merge	gene	4908767	4909352	.	-	.	geneID=Fused_2792;coding_prediction=noncoding;predicted_type=noncoding;ID=Fused_2792;
Chr3	Merge	transcript	4908767	4909352	.	-	.	geneID=Fused_2792;coding_prediction=noncoding;predicted_type=noncoding;ID=Fused_2792.1;Parent=Fused_2792;
Chr3	Merge	exon	4908767	4909352	.	-	.	geneID=Fused_2792;coding_prediction=noncoding;predicted_type=noncoding;Parent=Fused_2792.1;
Chr3	Lerv7	gene	4911606	4912003	.	-	.	geneID=Ler_NEW_RNA_R_18116;coding_prediction=noncoding;predicted_type=noncoding;ID=Ler_NEW_RNA_R_18116;
Chr3	Lerv7	transcript	4911606	4912003	.	-	.	geneID=Ler_NEW_RNA_R_18116;coding_prediction=noncoding;predicted_type=noncoding;ID=Ler_NEW_RNA_R_18116.1;Parent=Ler_NEW_RNA_R_18116;
Chr3	Lerv7	exon	4911606	4912003	.	-	.	geneID=Ler_NEW_RNA_R_18116;coding_prediction=noncoding;predicted_type=noncoding;Parent=Ler_NEW_RNA_R_18116.1;
Chr3	Merge	gene	4912141	4913276	.	-	.	geneID=Fused_2793;coding_prediction=noncoding;predicted_type=noncoding;ID=Fused_2793;
Chr3	Merge	transcript	4912141	4913276	.	-	.	geneID=Fused_2793;coding_prediction=noncoding;predicted_type=noncoding;ID=Fused_2793.1;Parent=Fused_2793;
Chr3	Merge	exon	4912141	4913276	.	-	.	geneID=Fused_2793;coding_prediction=noncoding;predicted_type=noncoding;Parent=Fused_2793.1;
Chr3	Merge	gene	4913674	4914582	.	-	.	geneID=Fused_2794;coding_prediction=noncoding;predicted_type=noncoding;ID=Fused_2794;
Chr3	Merge	transcript	4913674	4914582	.	-	.	geneID=Fused_2794;coding_prediction=noncoding;predicted_type=noncoding;ID=Fused_2794.1;Parent=Fused_2794;
Chr3	Merge	exon	4913674	4914582	.	-	.	geneID=Fused_2794;coding_prediction=noncoding;predicted_type=noncoding;Parent=Fused_2794.1;
Chr3	CANTATAdb	gene	4918708	4927416	.	-	.	geneID=CNT2086744;coding_prediction=coding;predicted_type=noncoding;ID=CNT2086744;
Chr3	CANTATAdb	transcript	4918708	4927416	.	-	.	geneID=CNT2086744;coding_prediction=coding;predicted_type=noncoding;ID=CNT2086744;Parent=CNT2086744;
Chr3	CANTATAdb	exon	4918708	4920174	.	-	.	geneID=CNT2086744;coding_prediction=coding;predicted_type=noncoding;Parent=CNT2086744;
Chr3	CANTATAdb	exon	4920546	4924763	.	-	.	geneID=CNT2086744;coding_prediction=coding;predicted_type=noncoding;Parent=CNT2086744;
Chr3	CANTATAdb	exon	4924929	4927416	.	-	.	geneID=CNT2086744;coding_prediction=coding;predicted_type=noncoding;Parent=CNT2086744;
Chr3	CANTATAdb	gene	4935575	4939822	.	-	.	geneID=CNT2086743;coding_prediction=noncoding;predicted_type=noncoding;ID=CNT2086743;
Chr3	CANTATAdb	transcript	4935575	4935902	.	-	.	geneID=CNT2086743;coding_prediction=noncoding;predicted_type=noncoding;ID=CNT2086743;Parent=CNT2086743;
Chr3	CANTATAdb	exon	4935575	4935902	.	-	.	geneID=CNT2086743;coding_prediction=noncoding;predicted_type=noncoding;Parent=CNT2086743;
Chr3	CANTATAdb	transcript	4937007	4939822	.	-	.	geneID=CNT2086743;coding_prediction=noncoding;predicted_type=noncoding;ID=CNT2086743;Parent=CNT2086743;
Chr3	CANTATAdb	exon	4937007	4939822	.	-	.	geneID=CNT2086743;coding_prediction=noncoding;predicted_type=noncoding;Parent=CNT2086743;
Chr3	Col	gene	4952327	4952625	.	+	.	geneID=Col_NEW_RNA_F_16504;coding_prediction=coding;predicted_type=coding;ID=Col_NEW_RNA_F_16504;
Chr3	Col	transcript	4952327	4952625	.	+	.	geneID=Col_NEW_RNA_F_16504;coding_prediction=coding;predicted_type=coding;ID=Col_NEW_RNA_F_16504.1;Parent=Col_NEW_RNA_F_16504;
Chr3	Col	exon	4952327	4952625	.	+	.	geneID=Col_NEW_RNA_F_16504;coding_prediction=coding;predicted_type=coding;Parent=Col_NEW_RNA_F_16504.1;
Chr3	Lerv7	gene	4957517	4957758	.	+	.	geneID=Ler_NEW_RNA_F_17778;coding_prediction=noncoding;predicted_type=noncoding;ID=Ler_NEW_RNA_F_17778;
Chr3	Lerv7	transcript	4957517	4957758	.	+	.	geneID=Ler_NEW_RNA_F_17778;coding_prediction=noncoding;predicted_type=noncoding;ID=Ler_NEW_RNA_F_17778.1;Parent=Ler_NEW_RNA_F_17778;
Chr3	Lerv7	exon	4957517	4957758	.	+	.	geneID=Ler_NEW_RNA_F_17778;coding_prediction=noncoding;predicted_type=noncoding;Parent=Ler_NEW_RNA_F_17778.1;
Chr3	Lerv7	gene	4983677	4983955	.	-	.	geneID=Ler_NEW_RNA_R_18147;coding_prediction=noncoding;predicted_type=noncoding;ID=Ler_NEW_RNA_R_18147;
Chr3	Lerv7	transcript	4983677	4983955	.	-	.	geneID=Ler_NEW_RNA_R_18147;coding_prediction=noncoding;predicted_type=noncoding;ID=Ler_NEW_RNA_R_18147.1;Parent=Ler_NEW_RNA_R_18147;
Chr3	Lerv7	exon	4983677	4983955	.	-	.	geneID=Ler_NEW_RNA_R_18147;coding_prediction=noncoding;predicted_type=noncoding;Parent=Ler_NEW_RNA_R_18147.1;
Chr3	Merge	gene	4988072	4988666	.	-	.	geneID=Fused_2798;coding_prediction=noncoding;predicted_type=noncoding;ID=Fused_2798;
Chr3	Merge	transcript	4988072	4988666	.	-	.	geneID=Fused_2798;coding_prediction=noncoding;predicted_type=noncoding;ID=Fused_2798.1;Parent=Fused_2798;
Chr3	Merge	exon	4988072	4988666	.	-	.	geneID=Fused_2798;coding_prediction=noncoding;predicted_type=noncoding;Parent=Fused_2798.1;
Chr3	Merge	gene	4993511	4993897	.	-	.	geneID=Fused_2799;coding_prediction=noncoding;predicted_type=noncoding;ID=Fused_2799;
Chr3	Merge	transcript	4993511	4993897	.	-	.	geneID=Fused_2799;coding_prediction=noncoding;predicted_type=noncoding;ID=Fused_2799.1;Parent=Fused_2799;
Chr3	Merge	exon	4993511	4993897	.	-	.	geneID=Fused_2799;coding_prediction=noncoding;predicted_type=noncoding;Parent=Fused_2799.1;
Chr3	Merge	gene	5004242	5005763	.	-	.	geneID=Fused_2800;coding_prediction=noncoding;predicted_type=noncoding;ID=Fused_2800;
Chr3	Merge	transcript	5004242	5005763	.	-	.	geneID=Fused_2800;coding_prediction=noncoding;predicted_type=noncoding;ID=Fused_2800.1;Parent=Fused_2800;
Chr3	Merge	exon	5004242	5005763	.	-	.	geneID=Fused_2800;coding_prediction=noncoding;predicted_type=noncoding;Parent=Fused_2800.1;
Chr3	Merge	gene	5013562	5013918	.	+	.	geneID=Fused_2801;coding_prediction=noncoding;predicted_type=noncoding;ID=Fused_2801;
Chr3	Merge	transcript	5013562	5013918	.	+	.	geneID=Fused_2801;coding_prediction=noncoding;predicted_type=noncoding;ID=Fused_2801.1;Parent=Fused_2801;
Chr3	Merge	exon	5013562	5013918	.	+	.	geneID=Fused_2801;coding_prediction=noncoding;predicted_type=noncoding;Parent=Fused_2801.1;
Chr3	Lerv7	gene	5014068	5014487	.	+	.	geneID=Ler_NEW_RNA_F_17796;coding_prediction=noncoding;predicted_type=noncoding;ID=Ler_NEW_RNA_F_17796;
Chr3	Lerv7	transcript	5014068	5014487	.	+	.	geneID=Ler_NEW_RNA_F_17796;coding_prediction=noncoding;predicted_type=noncoding;ID=Ler_NEW_RNA_F_17796.1;Parent=Ler_NEW_RNA_F_17796;
Chr3	Lerv7	exon	5014068	5014487	.	+	.	geneID=Ler_NEW_RNA_F_17796;coding_prediction=noncoding;predicted_type=noncoding;Parent=Ler_NEW_RNA_F_17796.1;
Chr3	Lerv7	gene	5019324	5019630	.	-	.	geneID=Ler_NEW_RNA_R_18167;coding_prediction=noncoding;predicted_type=noncoding;ID=Ler_NEW_RNA_R_18167;
Chr3	Lerv7	transcript	5019324	5019630	.	-	.	geneID=Ler_NEW_RNA_R_18167;coding_prediction=noncoding;predicted_type=noncoding;ID=Ler_NEW_RNA_R_18167.1;Parent=Ler_NEW_RNA_R_18167;
Chr3	Lerv7	exon	5019324	5019630	.	-	.	geneID=Ler_NEW_RNA_R_18167;coding_prediction=noncoding;predicted_type=noncoding;Parent=Ler_NEW_RNA_R_18167.1;
Chr3	Merge	gene	5019883	5020120	.	-	.	geneID=Fused_2802;coding_prediction=noncoding;predicted_type=noncoding;ID=Fused_2802;
Chr3	Merge	transcript	5019883	5020120	.	-	.	geneID=Fused_2802;coding_prediction=noncoding;predicted_type=noncoding;ID=Fused_2802.1;Parent=Fused_2802;
Chr3	Merge	exon	5019883	5020120	.	-	.	geneID=Fused_2802;coding_prediction=noncoding;predicted_type=noncoding;Parent=Fused_2802.1;
Chr3	Merge	gene	5028328	5028586	.	-	.	geneID=Fused_2803;coding_prediction=coding;predicted_type=coding;ID=Fused_2803;
Chr3	Merge	transcript	5028328	5028586	.	-	.	geneID=Fused_2803;coding_prediction=coding;predicted_type=coding;ID=Fused_2803.1;Parent=Fused_2803;
Chr3	Merge	exon	5028328	5028586	.	-	.	geneID=Fused_2803;coding_prediction=coding;predicted_type=coding;Parent=Fused_2803.1;
Chr3	Merge	gene	5037553	5038046	.	+	.	geneID=Fused_2804;coding_prediction=noncoding;predicted_type=noncoding;ID=Fused_2804;
Chr3	Merge	transcript	5037553	5038046	.	+	.	geneID=Fused_2804;coding_prediction=noncoding;predicted_type=noncoding;ID=Fused_2804.1;Parent=Fused_2804;
Chr3	Merge	exon	5037553	5038046	.	+	.	geneID=Fused_2804;coding_prediction=noncoding;predicted_type=noncoding;Parent=Fused_2804.1;
Chr3	Lerv7	gene	5049495	5049748	.	-	.	geneID=Ler_NEW_RNA_R_18190;coding_prediction=noncoding;predicted_type=noncoding;ID=Ler_NEW_RNA_R_18190;
Chr3	Lerv7	transcript	5049495	5049748	.	-	.	geneID=Ler_NEW_RNA_R_18190;coding_prediction=noncoding;predicted_type=noncoding;ID=Ler_NEW_RNA_R_18190.1;Parent=Ler_NEW_RNA_R_18190;
Chr3	Lerv7	exon	5049495	5049748	.	-	.	geneID=Ler_NEW_RNA_R_18190;coding_prediction=noncoding;predicted_type=noncoding;Parent=Ler_NEW_RNA_R_18190.1;
Chr3	Merge	gene	5051414	5051701	.	-	.	geneID=Fused_2805;coding_prediction=noncoding;predicted_type=noncoding;ID=Fused_2805;
Chr3	Merge	transcript	5051414	5051701	.	-	.	geneID=Fused_2805;coding_prediction=noncoding;predicted_type=noncoding;ID=Fused_2805.1;Parent=Fused_2805;
Chr3	Merge	exon	5051414	5051701	.	-	.	geneID=Fused_2805;coding_prediction=noncoding;predicted_type=noncoding;Parent=Fused_2805.1;
Chr3	Merge	gene	5051761	5052134	.	-	.	geneID=Fused_2806;coding_prediction=noncoding;predicted_type=noncoding;ID=Fused_2806;
Chr3	Merge	transcript	5051761	5052134	.	-	.	geneID=Fused_2806;coding_prediction=noncoding;predicted_type=noncoding;ID=Fused_2806.1;Parent=Fused_2806;
Chr3	Merge	exon	5051761	5052134	.	-	.	geneID=Fused_2806;coding_prediction=noncoding;predicted_type=noncoding;Parent=Fused_2806.1;
Chr3	Merge	gene	5055998	5056494	.	-	.	geneID=Fused_2807;coding_prediction=noncoding;predicted_type=noncoding;ID=Fused_2807;
Chr3	Merge	transcript	5055998	5056494	.	-	.	geneID=Fused_2807;coding_prediction=noncoding;predicted_type=noncoding;ID=Fused_2807.1;Parent=Fused_2807;
Chr3	Merge	exon	5055998	5056494	.	-	.	geneID=Fused_2807;coding_prediction=noncoding;predicted_type=noncoding;Parent=Fused_2807.1;
Chr3	Lerv7	gene	5057821	5058050	.	-	.	geneID=Ler_NEW_RNA_R_18199;coding_prediction=noncoding;predicted_type=noncoding;ID=Ler_NEW_RNA_R_18199;
Chr3	Lerv7	transcript	5057821	5058050	.	-	.	geneID=Ler_NEW_RNA_R_18199;coding_prediction=noncoding;predicted_type=noncoding;ID=Ler_NEW_RNA_R_18199.1;Parent=Ler_NEW_RNA_R_18199;
Chr3	Lerv7	exon	5057821	5058050	.	-	.	geneID=Ler_NEW_RNA_R_18199;coding_prediction=noncoding;predicted_type=noncoding;Parent=Ler_NEW_RNA_R_18199.1;
Chr3	CANTATAdb	gene	5061817	5062030	.	-	.	geneID=CNT2085210;coding_prediction=noncoding;predicted_type=noncoding;ID=CNT2085210;
Chr3	CANTATAdb	transcript	5061817	5062030	.	-	.	geneID=CNT2085210;coding_prediction=noncoding;predicted_type=noncoding;ID=CNT2085210;Parent=CNT2085210;
Chr3	CANTATAdb	exon	5061817	5062030	.	-	.	geneID=CNT2085210;coding_prediction=noncoding;predicted_type=noncoding;Parent=CNT2085210;
Chr3	Merge	gene	5065368	5066431	.	+	.	geneID=Fused_2808;coding_prediction=noncoding;predicted_type=noncoding;ID=Fused_2808;
Chr3	Merge	transcript	5065368	5066431	.	+	.	geneID=Fused_2808;coding_prediction=noncoding;predicted_type=noncoding;ID=Fused_2808.1;Parent=Fused_2808;
Chr3	Merge	exon	5065368	5066431	.	+	.	geneID=Fused_2808;coding_prediction=noncoding;predicted_type=noncoding;Parent=Fused_2808.1;
Chr3	Araport11	gene	5081829	5084201	.	-	.	geneID=AT3TE21410;coding_prediction=noncoding;predicted_type=TE;ID=AT3TE21410;
Chr3	Araport11	transcript	5081829	5084201	.	-	.	geneID=AT3TE21410;coding_prediction=noncoding;predicted_type=TE;ID=AT3TE21410;Parent=AT3TE21410;
Chr3	Araport11	exon	5081829	5084201	.	-	.	geneID=AT3TE21410;coding_prediction=noncoding;predicted_type=TE;Parent=AT3TE21410;
Chr3	Merge	gene	5086704	5087116	.	+	.	geneID=Fused_2810;coding_prediction=noncoding;predicted_type=noncoding;ID=Fused_2810;
Chr3	Merge	transcript	5086704	5087116	.	+	.	geneID=Fused_2810;coding_prediction=noncoding;predicted_type=noncoding;ID=Fused_2810.1;Parent=Fused_2810;
Chr3	Merge	exon	5086704	5087116	.	+	.	geneID=Fused_2810;coding_prediction=noncoding;predicted_type=noncoding;Parent=Fused_2810.1;
Chr3	Merge	gene	5088751	5089556	.	+	.	geneID=Fused_2811;coding_prediction=noncoding;predicted_type=noncoding;ID=Fused_2811;
Chr3	Merge	transcript	5088751	5089556	.	+	.	geneID=Fused_2811;coding_prediction=noncoding;predicted_type=noncoding;ID=Fused_2811.1;Parent=Fused_2811;
Chr3	Merge	exon	5088751	5089556	.	+	.	geneID=Fused_2811;coding_prediction=noncoding;predicted_type=noncoding;Parent=Fused_2811.1;
Chr3	Araport11	gene	5094217	5094668	.	+	.	geneID=AT3TE21460;coding_prediction=noncoding;predicted_type=TE;ID=AT3TE21460;
Chr3	Araport11	transcript	5094217	5094668	.	+	.	geneID=AT3TE21460;coding_prediction=noncoding;predicted_type=TE;ID=AT3TE21460;Parent=AT3TE21460;
Chr3	Araport11	exon	5094217	5094668	.	+	.	geneID=AT3TE21460;coding_prediction=noncoding;predicted_type=TE;Parent=AT3TE21460;
Chr3	Merge	gene	5121171	5122316	.	-	.	geneID=Fused_2812;coding_prediction=noncoding;predicted_type=noncoding;ID=Fused_2812;
Chr3	Merge	transcript	5121171	5122316	.	-	.	geneID=Fused_2812;coding_prediction=noncoding;predicted_type=noncoding;ID=Fused_2812.1;Parent=Fused_2812;
Chr3	Merge	exon	5121171	5122316	.	-	.	geneID=Fused_2812;coding_prediction=noncoding;predicted_type=noncoding;Parent=Fused_2812.1;
Chr3	Araport11	gene	5122602	5123595	.	+	.	geneID=AT3G00330;coding_prediction=noncoding;predicted_type=noncoding;ID=AT3G00330;
Chr3	Araport11	transcript	5122602	5123595	.	+	.	geneID=AT3G00330;coding_prediction=noncoding;predicted_type=noncoding;ID=AT3G00330.1;Parent=AT3G00330;
Chr3	Araport11	exon	5122602	5123595	.	+	.	geneID=AT3G00330;coding_prediction=noncoding;predicted_type=noncoding;Parent=AT3G00330.1;
Chr3	Merge	gene	5133579	5134636	.	-	.	geneID=Fused_2813;coding_prediction=coding;predicted_type=coding;ID=Fused_2813;
Chr3	Merge	transcript	5133579	5134636	.	-	.	geneID=Fused_2813;coding_prediction=coding;predicted_type=coding;ID=Fused_2813.1;Parent=Fused_2813;
Chr3	Merge	exon	5133579	5134636	.	-	.	geneID=Fused_2813;coding_prediction=coding;predicted_type=coding;Parent=Fused_2813.1;
Chr3	Merge	gene	5136490	5136845	.	+	.	geneID=Fused_2814;coding_prediction=noncoding;predicted_type=noncoding;ID=Fused_2814;
Chr3	Merge	transcript	5136490	5136845	.	+	.	geneID=Fused_2814;coding_prediction=noncoding;predicted_type=noncoding;ID=Fused_2814.1;Parent=Fused_2814;
Chr3	Merge	exon	5136490	5136845	.	+	.	geneID=Fused_2814;coding_prediction=noncoding;predicted_type=noncoding;Parent=Fused_2814.1;
Chr3	Merge	gene	5187395	5187651	.	-	.	geneID=Fused_2815;coding_prediction=noncoding;predicted_type=noncoding;ID=Fused_2815;
Chr3	Merge	transcript	5187395	5187651	.	-	.	geneID=Fused_2815;coding_prediction=noncoding;predicted_type=noncoding;ID=Fused_2815.1;Parent=Fused_2815;
Chr3	Merge	exon	5187395	5187651	.	-	.	geneID=Fused_2815;coding_prediction=noncoding;predicted_type=noncoding;Parent=Fused_2815.1;
Chr3	Lerv7	gene	5213353	5213740	.	-	.	geneID=Ler_NEW_RNA_R_18266;coding_prediction=noncoding;predicted_type=noncoding;ID=Ler_NEW_RNA_R_18266;
Chr3	Lerv7	transcript	5213353	5213740	.	-	.	geneID=Ler_NEW_RNA_R_18266;coding_prediction=noncoding;predicted_type=noncoding;ID=Ler_NEW_RNA_R_18266.1;Parent=Ler_NEW_RNA_R_18266;
Chr3	Lerv7	exon	5213353	5213740	.	-	.	geneID=Ler_NEW_RNA_R_18266;coding_prediction=noncoding;predicted_type=noncoding;Parent=Ler_NEW_RNA_R_18266.1;
Chr3	Lerv7	gene	5213874	5214076	.	-	.	geneID=Ler_NEW_RNA_R_18267;coding_prediction=noncoding;predicted_type=noncoding;ID=Ler_NEW_RNA_R_18267;
Chr3	Lerv7	transcript	5213874	5214076	.	-	.	geneID=Ler_NEW_RNA_R_18267;coding_prediction=noncoding;predicted_type=noncoding;ID=Ler_NEW_RNA_R_18267.1;Parent=Ler_NEW_RNA_R_18267;
Chr3	Lerv7	exon	5213874	5214076	.	-	.	geneID=Ler_NEW_RNA_R_18267;coding_prediction=noncoding;predicted_type=noncoding;Parent=Ler_NEW_RNA_R_18267.1;
Chr3	Merge	gene	5218801	5219197	.	+	.	geneID=Fused_2817;coding_prediction=noncoding;predicted_type=noncoding;ID=Fused_2817;
Chr3	Merge	transcript	5218801	5219197	.	+	.	geneID=Fused_2817;coding_prediction=noncoding;predicted_type=noncoding;ID=Fused_2817.1;Parent=Fused_2817;
Chr3	Merge	exon	5218801	5219197	.	+	.	geneID=Fused_2817;coding_prediction=noncoding;predicted_type=noncoding;Parent=Fused_2817.1;
Chr3	Lerv7	gene	5253320	5253721	.	+	.	geneID=Ler_NEW_RNA_F_17881;coding_prediction=noncoding;predicted_type=noncoding;ID=Ler_NEW_RNA_F_17881;
Chr3	Lerv7	transcript	5253320	5253721	.	+	.	geneID=Ler_NEW_RNA_F_17881;coding_prediction=noncoding;predicted_type=noncoding;ID=Ler_NEW_RNA_F_17881.1;Parent=Ler_NEW_RNA_F_17881;
Chr3	Lerv7	exon	5253320	5253721	.	+	.	geneID=Ler_NEW_RNA_F_17881;coding_prediction=noncoding;predicted_type=noncoding;Parent=Ler_NEW_RNA_F_17881.1;
Chr3	Merge	gene	5264032	5264372	.	-	.	geneID=Fused_2818;coding_prediction=coding;predicted_type=coding;ID=Fused_2818;
Chr3	Merge	transcript	5264032	5264372	.	-	.	geneID=Fused_2818;coding_prediction=coding;predicted_type=coding;ID=Fused_2818.1;Parent=Fused_2818;
Chr3	Merge	exon	5264032	5264372	.	-	.	geneID=Fused_2818;coding_prediction=coding;predicted_type=coding;Parent=Fused_2818.1;
Chr3	Lerv7	gene	5276223	5276425	.	+	.	geneID=Ler_NEW_RNA_F_17891;coding_prediction=noncoding;predicted_type=noncoding;ID=Ler_NEW_RNA_F_17891;
Chr3	Lerv7	transcript	5276223	5276425	.	+	.	geneID=Ler_NEW_RNA_F_17891;coding_prediction=noncoding;predicted_type=noncoding;ID=Ler_NEW_RNA_F_17891.1;Parent=Ler_NEW_RNA_F_17891;
Chr3	Lerv7	exon	5276223	5276425	.	+	.	geneID=Ler_NEW_RNA_F_17891;coding_prediction=noncoding;predicted_type=noncoding;Parent=Ler_NEW_RNA_F_17891.1;
Chr3	Araport11	gene	5296970	5297955	.	+	.	geneID=AT3G15635;coding_prediction=noncoding;predicted_type=coding;ID=AT3G15635;
Chr3	Araport11	transcript	5296970	5297955	.	+	.	geneID=AT3G15635;coding_prediction=noncoding;predicted_type=coding;ID=AT3G15635.1;Parent=AT3G15635;
Chr3	Araport11	exon	5296970	5297955	.	+	.	geneID=AT3G15635;coding_prediction=noncoding;predicted_type=coding;Parent=AT3G15635.1;
Chr3	Merge	gene	5319609	5319960	.	-	.	geneID=Fused_2820;coding_prediction=noncoding;predicted_type=noncoding;ID=Fused_2820;
Chr3	Merge	transcript	5319609	5319960	.	-	.	geneID=Fused_2820;coding_prediction=noncoding;predicted_type=noncoding;ID=Fused_2820.1;Parent=Fused_2820;
Chr3	Merge	exon	5319609	5319960	.	-	.	geneID=Fused_2820;coding_prediction=noncoding;predicted_type=noncoding;Parent=Fused_2820.1;
Chr3	Merge	gene	5321770	5322118	.	+	.	geneID=Fused_2821;coding_prediction=coding;predicted_type=coding;ID=Fused_2821;
Chr3	Merge	transcript	5321770	5322118	.	+	.	geneID=Fused_2821;coding_prediction=coding;predicted_type=coding;ID=Fused_2821.1;Parent=Fused_2821;
Chr3	Merge	exon	5321770	5322118	.	+	.	geneID=Fused_2821;coding_prediction=coding;predicted_type=coding;Parent=Fused_2821.1;
Chr3	CANTATAdb	gene	5331083	5332943	.	-	.	geneID=CNT2085291;coding_prediction=noncoding;predicted_type=coding;ID=CNT2085291;
Chr3	CANTATAdb	transcript	5331083	5331543	.	-	.	geneID=CNT2085291;coding_prediction=noncoding;predicted_type=coding;ID=CNT2085291;Parent=CNT2085291;
Chr3	CANTATAdb	exon	5331083	5331543	.	-	.	geneID=CNT2085291;coding_prediction=noncoding;predicted_type=coding;Parent=CNT2085291;
Chr3	CANTATAdb	transcript	5331595	5332943	.	-	.	geneID=CNT2085291;coding_prediction=noncoding;predicted_type=coding;ID=CNT2085291;Parent=CNT2085291;
Chr3	CANTATAdb	exon	5331595	5332943	.	-	.	geneID=CNT2085291;coding_prediction=noncoding;predicted_type=coding;Parent=CNT2085291;
Chr3	Merge	gene	5337525	5338193	.	-	.	geneID=Fused_2824;coding_prediction=noncoding;predicted_type=noncoding;ID=Fused_2824;
Chr3	Merge	transcript	5337525	5338193	.	-	.	geneID=Fused_2824;coding_prediction=noncoding;predicted_type=noncoding;ID=Fused_2824.1;Parent=Fused_2824;
Chr3	Merge	exon	5337525	5338193	.	-	.	geneID=Fused_2824;coding_prediction=noncoding;predicted_type=noncoding;Parent=Fused_2824.1;
Chr3	Lerv7	gene	5343855	5344350	.	-	.	geneID=Ler_NEW_RNA_R_18307;coding_prediction=noncoding;predicted_type=noncoding;ID=Ler_NEW_RNA_R_18307;
Chr3	Lerv7	transcript	5343855	5344350	.	-	.	geneID=Ler_NEW_RNA_R_18307;coding_prediction=noncoding;predicted_type=noncoding;ID=Ler_NEW_RNA_R_18307.1;Parent=Ler_NEW_RNA_R_18307;
Chr3	Lerv7	exon	5343855	5344350	.	-	.	geneID=Ler_NEW_RNA_R_18307;coding_prediction=noncoding;predicted_type=noncoding;Parent=Ler_NEW_RNA_R_18307.1;
Chr3	Merge	gene	5347939	5348522	.	+	.	geneID=Fused_2825;coding_prediction=noncoding;predicted_type=noncoding;ID=Fused_2825;
Chr3	Merge	transcript	5347939	5348522	.	+	.	geneID=Fused_2825;coding_prediction=noncoding;predicted_type=noncoding;ID=Fused_2825.1;Parent=Fused_2825;
Chr3	Merge	exon	5347939	5348522	.	+	.	geneID=Fused_2825;coding_prediction=noncoding;predicted_type=noncoding;Parent=Fused_2825.1;
Chr3	Col	gene	5348867	5349215	.	+	.	geneID=Col_NEW_RNA_F_16647;coding_prediction=noncoding;predicted_type=noncoding;ID=Col_NEW_RNA_F_16647;
Chr3	Col	transcript	5348867	5349215	.	+	.	geneID=Col_NEW_RNA_F_16647;coding_prediction=noncoding;predicted_type=noncoding;ID=Col_NEW_RNA_F_16647.1;Parent=Col_NEW_RNA_F_16647;
Chr3	Col	exon	5348867	5349215	.	+	.	geneID=Col_NEW_RNA_F_16647;coding_prediction=noncoding;predicted_type=noncoding;Parent=Col_NEW_RNA_F_16647.1;
Chr3	Merge	gene	5350954	5351665	.	-	.	geneID=Fused_2826;coding_prediction=coding;predicted_type=coding;ID=Fused_2826;
Chr3	Merge	transcript	5350954	5351665	.	-	.	geneID=Fused_2826;coding_prediction=coding;predicted_type=coding;ID=Fused_2826.1;Parent=Fused_2826;
Chr3	Merge	exon	5350954	5351665	.	-	.	geneID=Fused_2826;coding_prediction=coding;predicted_type=coding;Parent=Fused_2826.1;
Chr3	RepTAS	gene	5380306	5380732	.	-	.	geneID=At3NC019140;coding_prediction=noncoding;predicted_type=noncoding;ID=At3NC019140;
Chr3	RepTAS	transcript	5380306	5380732	.	-	.	geneID=At3NC019140;coding_prediction=noncoding;predicted_type=noncoding;ID=At3NC019140;Parent=At3NC019140;
Chr3	RepTAS	exon	5380306	5380732	.	-	.	geneID=At3NC019140;coding_prediction=noncoding;predicted_type=noncoding;Parent=At3NC019140;
Chr3	Lerv7	gene	5385098	5385399	.	+	.	geneID=Ler_NEW_RNA_F_17928;coding_prediction=noncoding;predicted_type=noncoding;ID=Ler_NEW_RNA_F_17928;
Chr3	Lerv7	transcript	5385098	5385399	.	+	.	geneID=Ler_NEW_RNA_F_17928;coding_prediction=noncoding;predicted_type=noncoding;ID=Ler_NEW_RNA_F_17928.1;Parent=Ler_NEW_RNA_F_17928;
Chr3	Lerv7	exon	5385098	5385399	.	+	.	geneID=Ler_NEW_RNA_F_17928;coding_prediction=noncoding;predicted_type=noncoding;Parent=Ler_NEW_RNA_F_17928.1;
Chr3	Araport11	gene	5386655	5387262	.	+	.	geneID=AT3G03175;coding_prediction=noncoding;predicted_type=structural_RNA;ID=AT3G03175;
Chr3	Araport11	transcript	5386655	5387262	.	+	.	geneID=AT3G03175;coding_prediction=noncoding;predicted_type=structural_RNA;ID=AT3G03175.1;Parent=AT3G03175;
Chr3	Araport11	exon	5386655	5387262	.	+	.	geneID=AT3G03175;coding_prediction=noncoding;predicted_type=structural_RNA;Parent=AT3G03175.1;
Chr3	Merge	gene	5397595	5398719	.	+	.	geneID=Fused_2828;coding_prediction=noncoding;predicted_type=noncoding;ID=Fused_2828;
Chr3	Merge	transcript	5397595	5398719	.	+	.	geneID=Fused_2828;coding_prediction=noncoding;predicted_type=noncoding;ID=Fused_2828.1;Parent=Fused_2828;
Chr3	Merge	exon	5397595	5398719	.	+	.	geneID=Fused_2828;coding_prediction=noncoding;predicted_type=noncoding;Parent=Fused_2828.1;
Chr3	Merge	gene	5403944	5404805	.	+	.	geneID=Fused_2829;coding_prediction=coding;predicted_type=coding;ID=Fused_2829;
Chr3	Merge	transcript	5403944	5404805	.	+	.	geneID=Fused_2829;coding_prediction=coding;predicted_type=coding;ID=Fused_2829.1;Parent=Fused_2829;
Chr3	Merge	exon	5403944	5404805	.	+	.	geneID=Fused_2829;coding_prediction=coding;predicted_type=coding;Parent=Fused_2829.1;
Chr3	Merge	gene	5409103	5409344	.	+	.	geneID=Fused_2830;coding_prediction=coding;predicted_type=coding;ID=Fused_2830;
Chr3	Merge	transcript	5409103	5409344	.	+	.	geneID=Fused_2830;coding_prediction=coding;predicted_type=coding;ID=Fused_2830.1;Parent=Fused_2830;
Chr3	Merge	exon	5409103	5409344	.	+	.	geneID=Fused_2830;coding_prediction=coding;predicted_type=coding;Parent=Fused_2830.1;
Chr3	Lerv7	gene	5409683	5409968	.	+	.	geneID=Ler_NEW_RNA_F_17940;coding_prediction=noncoding;predicted_type=noncoding;ID=Ler_NEW_RNA_F_17940;
Chr3	Lerv7	transcript	5409683	5409968	.	+	.	geneID=Ler_NEW_RNA_F_17940;coding_prediction=noncoding;predicted_type=noncoding;ID=Ler_NEW_RNA_F_17940.1;Parent=Ler_NEW_RNA_F_17940;
Chr3	Lerv7	exon	5409683	5409968	.	+	.	geneID=Ler_NEW_RNA_F_17940;coding_prediction=noncoding;predicted_type=noncoding;Parent=Ler_NEW_RNA_F_17940.1;
Chr3	Merge	gene	5411887	5412194	.	+	.	geneID=Fused_2831;coding_prediction=noncoding;predicted_type=noncoding;ID=Fused_2831;
Chr3	Merge	transcript	5411887	5412194	.	+	.	geneID=Fused_2831;coding_prediction=noncoding;predicted_type=noncoding;ID=Fused_2831.1;Parent=Fused_2831;
Chr3	Merge	exon	5411887	5412194	.	+	.	geneID=Fused_2831;coding_prediction=noncoding;predicted_type=noncoding;Parent=Fused_2831.1;
Chr3	Merge	gene	5436279	5436899	.	-	.	geneID=Fused_2832;coding_prediction=noncoding;predicted_type=noncoding;ID=Fused_2832;
Chr3	Merge	transcript	5436279	5436899	.	-	.	geneID=Fused_2832;coding_prediction=noncoding;predicted_type=noncoding;ID=Fused_2832.1;Parent=Fused_2832;
Chr3	Merge	exon	5436279	5436899	.	-	.	geneID=Fused_2832;coding_prediction=noncoding;predicted_type=noncoding;Parent=Fused_2832.1;
Chr3	Araport11	gene	5438028	5439861	.	+	.	geneID=AT3G16020;coding_prediction=coding;predicted_type=coding;ID=AT3G16020;
Chr3	Araport11	transcript	5438028	5439861	.	+	.	geneID=AT3G16020;coding_prediction=coding;predicted_type=coding;ID=AT3G16020.3;Parent=AT3G16020;
Chr3	Araport11	exon	5438028	5439861	.	+	.	geneID=AT3G16020;coding_prediction=coding;predicted_type=coding;Parent=AT3G16020.3;
Chr3	Lerv7	gene	5450484	5450722	.	-	.	geneID=Ler_NEW_RNA_R_18340;coding_prediction=noncoding;predicted_type=noncoding;ID=Ler_NEW_RNA_R_18340;
Chr3	Lerv7	transcript	5450484	5450722	.	-	.	geneID=Ler_NEW_RNA_R_18340;coding_prediction=noncoding;predicted_type=noncoding;ID=Ler_NEW_RNA_R_18340.1;Parent=Ler_NEW_RNA_R_18340;
Chr3	Lerv7	exon	5450484	5450722	.	-	.	geneID=Ler_NEW_RNA_R_18340;coding_prediction=noncoding;predicted_type=noncoding;Parent=Ler_NEW_RNA_R_18340.1;
Chr3	Araport11	gene	5488767	5489226	.	-	.	geneID=AT3TE23060;coding_prediction=noncoding;predicted_type=TE;ID=AT3TE23060;
Chr3	Araport11	transcript	5488767	5489226	.	-	.	geneID=AT3TE23060;coding_prediction=noncoding;predicted_type=TE;ID=AT3TE23060;Parent=AT3TE23060;
Chr3	Araport11	exon	5488767	5489226	.	-	.	geneID=AT3TE23060;coding_prediction=noncoding;predicted_type=TE;Parent=AT3TE23060;
Chr3	miRbase	gene	5496592	5497182	.	-	.	geneID=MI0017892;coding_prediction=noncoding;predicted_type=noncoding;ID=MI0017892;
Chr3	miRbase	transcript	5496592	5497182	.	-	.	geneID=MI0017892;coding_prediction=noncoding;predicted_type=noncoding;ID=MI0017892;Parent=MI0017892;
Chr3	miRbase	exon	5496592	5497182	.	-	.	geneID=MI0017892;coding_prediction=noncoding;predicted_type=noncoding;Parent=MI0017892;
Chr3	Araport11	gene	5505406	5506919	.	-	.	geneID=AT3G03265;coding_prediction=noncoding;predicted_type=noncoding;ID=AT3G03265;
Chr3	Araport11	transcript	5505406	5506220	.	-	.	geneID=AT3G03265;coding_prediction=noncoding;predicted_type=noncoding;ID=AT3G03265.1;Parent=AT3G03265;
Chr3	Araport11	exon	5505406	5506220	.	-	.	geneID=AT3G03265;coding_prediction=noncoding;predicted_type=noncoding;Parent=AT3G03265.1;
Chr3	Araport11	transcript	5506392	5506919	.	-	.	geneID=AT3G03265;coding_prediction=noncoding;predicted_type=noncoding;ID=AT3G03265.1;Parent=AT3G03265;
Chr3	Araport11	exon	5506392	5506919	.	-	.	geneID=AT3G03265;coding_prediction=noncoding;predicted_type=noncoding;Parent=AT3G03265.1;
Chr3	Merge	gene	5518249	5519062	.	-	.	geneID=Fused_2836;coding_prediction=noncoding;predicted_type=noncoding;ID=Fused_2836;
Chr3	Merge	transcript	5518249	5519062	.	-	.	geneID=Fused_2836;coding_prediction=noncoding;predicted_type=noncoding;ID=Fused_2836.1;Parent=Fused_2836;
Chr3	Merge	exon	5518249	5519062	.	-	.	geneID=Fused_2836;coding_prediction=noncoding;predicted_type=noncoding;Parent=Fused_2836.1;
Chr3	Araport11	gene	5523992	5524472	.	+	.	geneID=AT3TE23210;coding_prediction=noncoding;predicted_type=TE;ID=AT3TE23210;
Chr3	Araport11	transcript	5523992	5524472	.	+	.	geneID=AT3TE23210;coding_prediction=noncoding;predicted_type=TE;ID=AT3TE23210;Parent=AT3TE23210;
Chr3	Araport11	exon	5523992	5524472	.	+	.	geneID=AT3TE23210;coding_prediction=noncoding;predicted_type=TE;Parent=AT3TE23210;
Chr3	Merge	gene	5535284	5535969	.	-	.	geneID=Fused_2839;coding_prediction=coding;predicted_type=coding;ID=Fused_2839;
Chr3	Merge	transcript	5535284	5535969	.	-	.	geneID=Fused_2839;coding_prediction=coding;predicted_type=coding;ID=Fused_2839.1;Parent=Fused_2839;
Chr3	Merge	exon	5535284	5535969	.	-	.	geneID=Fused_2839;coding_prediction=coding;predicted_type=coding;Parent=Fused_2839.1;
Chr3	Lerv7	gene	5546003	5546255	.	-	.	geneID=Ler_NEW_RNA_R_18388;coding_prediction=coding;predicted_type=coding;ID=Ler_NEW_RNA_R_18388;
Chr3	Lerv7	transcript	5546003	5546255	.	-	.	geneID=Ler_NEW_RNA_R_18388;coding_prediction=coding;predicted_type=coding;ID=Ler_NEW_RNA_R_18388.1;Parent=Ler_NEW_RNA_R_18388;
Chr3	Lerv7	exon	5546003	5546255	.	-	.	geneID=Ler_NEW_RNA_R_18388;coding_prediction=coding;predicted_type=coding;Parent=Ler_NEW_RNA_R_18388.1;
Chr3	Merge	gene	5546720	5547162	.	-	.	geneID=Fused_2840;coding_prediction=noncoding;predicted_type=noncoding;ID=Fused_2840;
Chr3	Merge	transcript	5546720	5547162	.	-	.	geneID=Fused_2840;coding_prediction=noncoding;predicted_type=noncoding;ID=Fused_2840.1;Parent=Fused_2840;
Chr3	Merge	exon	5546720	5547162	.	-	.	geneID=Fused_2840;coding_prediction=noncoding;predicted_type=noncoding;Parent=Fused_2840.1;
Chr3	Merge	gene	5562590	5568545	.	-	.	geneID=Fused_6402;coding_prediction=coding;predicted_type=coding;ID=Fused_6402;
Chr3	Merge	transcript	5562590	5563163	.	-	.	geneID=Fused_6402;coding_prediction=coding;predicted_type=coding;ID=Fused_6402.2;Parent=Fused_6402;
Chr3	Merge	exon	5562590	5563163	.	-	.	geneID=Fused_6402;coding_prediction=coding;predicted_type=coding;Parent=Fused_6402.3;
Chr3	Merge	exon	5562590	5563163	.	-	.	geneID=Fused_6402;coding_prediction=coding;predicted_type=coding;Parent=Fused_6402.2;
Chr3	Merge	exon	5562590	5563163	.	-	.	geneID=Fused_6402;coding_prediction=coding;predicted_type=coding;Parent=Fused_6402.1;
Chr3	Merge	gene	5563379	5564546	.	-	.	geneID=Fused_2841;coding_prediction=coding;predicted_type=coding;ID=Fused_2841;
Chr3	Merge	transcript	5563379	5564546	.	-	.	geneID=Fused_2841;coding_prediction=coding;predicted_type=coding;ID=Fused_2841.1;Parent=Fused_2841;
Chr3	Merge	exon	5563379	5564546	.	-	.	geneID=Fused_2841;coding_prediction=coding;predicted_type=coding;Parent=Fused_2841.1;
Chr3	Merge	transcript	5566459	5566710	.	-	.	geneID=Fused_6402;coding_prediction=coding;predicted_type=coding;ID=Fused_6402.3;Parent=Fused_6402;
Chr3	Merge	exon	5566459	5566710	.	-	.	geneID=Fused_6402;coding_prediction=coding;predicted_type=coding;Parent=Fused_6402.3;
Chr3	Merge	exon	5566459	5566710	.	-	.	geneID=Fused_6402;coding_prediction=coding;predicted_type=coding;Parent=Fused_6402.2;
Chr3	Merge	exon	5566459	5566710	.	-	.	geneID=Fused_6402;coding_prediction=coding;predicted_type=coding;Parent=Fused_6402.1;
Chr3	Merge	transcript	5566871	5568545	.	-	.	geneID=Fused_6402;coding_prediction=coding;predicted_type=coding;ID=Fused_6402.1;Parent=Fused_6402;
Chr3	Merge	exon	5566871	5568545	.	-	.	geneID=Fused_6402;coding_prediction=coding;predicted_type=coding;Parent=Fused_6402.3;
Chr3	Merge	exon	5566871	5568545	.	-	.	geneID=Fused_6402;coding_prediction=coding;predicted_type=coding;Parent=Fused_6402.2;
Chr3	Merge	exon	5566871	5568545	.	-	.	geneID=Fused_6402;coding_prediction=coding;predicted_type=coding;Parent=Fused_6402.1;
Chr3	Araport11	gene	5570451	5571598	.	+	.	geneID=AT3G03315;coding_prediction=noncoding;predicted_type=noncoding;ID=AT3G03315;
Chr3	Araport11	transcript	5570451	5571598	.	+	.	geneID=AT3G03315;coding_prediction=noncoding;predicted_type=noncoding;ID=AT3G03315.1;Parent=AT3G03315;
Chr3	Araport11	exon	5570451	5571598	.	+	.	geneID=AT3G03315;coding_prediction=noncoding;predicted_type=noncoding;Parent=AT3G03315.1;
Chr3	Merge	gene	5573053	5574405	.	-	.	geneID=Fused_2845;coding_prediction=coding;predicted_type=coding;ID=Fused_2845;
Chr3	Merge	transcript	5573053	5574405	.	-	.	geneID=Fused_2845;coding_prediction=coding;predicted_type=coding;ID=Fused_2845.1;Parent=Fused_2845;
Chr3	Merge	exon	5573053	5574405	.	-	.	geneID=Fused_2845;coding_prediction=coding;predicted_type=coding;Parent=Fused_2845.1;
Chr3	CANTATAdb	gene	5579528	5582019	.	-	.	geneID=CNT2085198;coding_prediction=coding;predicted_type=noncoding;ID=CNT2085198;
Chr3	CANTATAdb	transcript	5579528	5579754	.	-	.	geneID=CNT2085198;coding_prediction=coding;predicted_type=noncoding;ID=CNT2085198;Parent=CNT2085198;
Chr3	CANTATAdb	exon	5579528	5579754	.	-	.	geneID=CNT2085198;coding_prediction=coding;predicted_type=noncoding;Parent=CNT2085198;
Chr3	CANTATAdb	transcript	5579899	5580702	.	-	.	geneID=CNT2085198;coding_prediction=coding;predicted_type=noncoding;ID=CNT2085198;Parent=CNT2085198;
Chr3	CANTATAdb	exon	5579899	5580702	.	-	.	geneID=CNT2085198;coding_prediction=coding;predicted_type=noncoding;Parent=CNT2085198;
Chr3	CANTATAdb	transcript	5581805	5582019	.	-	.	geneID=CNT2085198;coding_prediction=coding;predicted_type=noncoding;ID=CNT2085198;Parent=CNT2085198;
Chr3	CANTATAdb	exon	5581805	5582019	.	-	.	geneID=CNT2085198;coding_prediction=coding;predicted_type=noncoding;Parent=CNT2085198;
Chr3	Merge	gene	5582434	5583006	.	-	.	geneID=Fused_2849;coding_prediction=noncoding;predicted_type=noncoding;ID=Fused_2849;
Chr3	Merge	transcript	5582434	5583006	.	-	.	geneID=Fused_2849;coding_prediction=noncoding;predicted_type=noncoding;ID=Fused_2849.1;Parent=Fused_2849;
Chr3	Merge	exon	5582434	5583006	.	-	.	geneID=Fused_2849;coding_prediction=noncoding;predicted_type=noncoding;Parent=Fused_2849.1;
Chr3	CANTATAdb	gene	5586896	5589879	.	-	.	geneID=CNT2088869;coding_prediction=coding;predicted_type=noncoding;ID=CNT2088869;
Chr3	CANTATAdb	transcript	5586896	5587150	.	-	.	geneID=CNT2088869;coding_prediction=coding;predicted_type=noncoding;ID=CNT2088869;Parent=CNT2088869;
Chr3	CANTATAdb	exon	5586896	5587150	.	-	.	geneID=CNT2088869;coding_prediction=coding;predicted_type=noncoding;Parent=CNT2088869;
Chr3	CANTATAdb	transcript	5589256	5589879	.	-	.	geneID=CNT2088869;coding_prediction=coding;predicted_type=noncoding;ID=CNT2088869;Parent=CNT2088869;
Chr3	CANTATAdb	exon	5589256	5589879	.	-	.	geneID=CNT2088869;coding_prediction=coding;predicted_type=noncoding;Parent=CNT2088869;
Chr3	Merge	gene	5593528	5594633	.	-	.	geneID=Fused_6403;coding_prediction=noncoding;predicted_type=noncoding;ID=Fused_6403;
Chr3	Merge	transcript	5593528	5594633	.	-	.	geneID=Fused_6403;coding_prediction=noncoding;predicted_type=noncoding;ID=Fused_6403.1;Parent=Fused_6403;
Chr3	Merge	exon	5593528	5594633	.	-	.	geneID=Fused_6403;coding_prediction=noncoding;predicted_type=noncoding;Parent=Fused_6403.1;
Chr3	Merge	gene	5594734	5595225	.	-	.	geneID=Fused_2853;coding_prediction=coding;predicted_type=coding;ID=Fused_2853;
Chr3	Merge	transcript	5594734	5595225	.	-	.	geneID=Fused_2853;coding_prediction=coding;predicted_type=coding;ID=Fused_2853.1;Parent=Fused_2853;
Chr3	Merge	exon	5594734	5595225	.	-	.	geneID=Fused_2853;coding_prediction=coding;predicted_type=coding;Parent=Fused_2853.1;
Chr3	Araport11	gene	5595434	5595648	.	-	.	geneID=AT3G16470;coding_prediction=noncoding;predicted_type=coding;ID=AT3G16470;
Chr3	Araport11	transcript	5595434	5595648	.	-	.	geneID=AT3G16470;coding_prediction=noncoding;predicted_type=coding;ID=AT3G16470.3;Parent=AT3G16470;
Chr3	Araport11	exon	5595434	5595648	.	-	.	geneID=AT3G16470;coding_prediction=noncoding;predicted_type=coding;Parent=AT3G16470.3;
Chr3	Lerv7	gene	5595983	5596970	.	+	.	geneID=Ler_NEW_RNA_F_18022;coding_prediction=coding;predicted_type=coding;ID=Ler_NEW_RNA_F_18022;
Chr3	Lerv7	transcript	5595983	5596970	.	+	.	geneID=Ler_NEW_RNA_F_18022;coding_prediction=coding;predicted_type=coding;ID=Ler_NEW_RNA_F_18022.1;Parent=Ler_NEW_RNA_F_18022;
Chr3	Lerv7	exon	5595983	5596970	.	+	.	geneID=Ler_NEW_RNA_F_18022;coding_prediction=coding;predicted_type=coding;Parent=Ler_NEW_RNA_F_18022.1;
Chr3	Merge	gene	5597286	5597684	.	+	.	geneID=Fused_2854;coding_prediction=noncoding;predicted_type=noncoding;ID=Fused_2854;
Chr3	Merge	transcript	5597286	5597684	.	+	.	geneID=Fused_2854;coding_prediction=noncoding;predicted_type=noncoding;ID=Fused_2854.1;Parent=Fused_2854;
Chr3	Merge	exon	5597286	5597684	.	+	.	geneID=Fused_2854;coding_prediction=noncoding;predicted_type=noncoding;Parent=Fused_2854.1;
Chr3	Benfey	gene	5609037	5609326	.	-	.	geneID=At3NC020060_rev;coding_prediction=noncoding;predicted_type=noncoding;ID=At3NC020060_rev;
Chr3	Benfey	transcript	5609037	5609326	.	-	.	geneID=At3NC020060_rev;coding_prediction=noncoding;predicted_type=noncoding;ID=At3NC020060_rev;Parent=At3NC020060_rev;
Chr3	Benfey	exon	5609037	5609326	.	-	.	geneID=At3NC020060_rev;coding_prediction=noncoding;predicted_type=noncoding;Parent=At3NC020060_rev;
Chr3	Merge	gene	5617279	5618329	.	+	.	geneID=Fused_2855;coding_prediction=coding;predicted_type=coding;ID=Fused_2855;
Chr3	Merge	transcript	5617279	5618329	.	+	.	geneID=Fused_2855;coding_prediction=coding;predicted_type=coding;ID=Fused_2855.1;Parent=Fused_2855;
Chr3	Merge	exon	5617279	5618329	.	+	.	geneID=Fused_2855;coding_prediction=coding;predicted_type=coding;Parent=Fused_2855.1;
Chr3	Lerv7	gene	5661482	5661699	.	+	.	geneID=Ler_NEW_RNA_F_18044;coding_prediction=noncoding;predicted_type=noncoding;ID=Ler_NEW_RNA_F_18044;
Chr3	Lerv7	transcript	5661482	5661699	.	+	.	geneID=Ler_NEW_RNA_F_18044;coding_prediction=noncoding;predicted_type=noncoding;ID=Ler_NEW_RNA_F_18044.1;Parent=Ler_NEW_RNA_F_18044;
Chr3	Lerv7	exon	5661482	5661699	.	+	.	geneID=Ler_NEW_RNA_F_18044;coding_prediction=noncoding;predicted_type=noncoding;Parent=Ler_NEW_RNA_F_18044.1;
Chr3	Lerv7	gene	5663246	5663593	.	+	.	geneID=Ler_NEW_RNA_F_18048;coding_prediction=noncoding;predicted_type=noncoding;ID=Ler_NEW_RNA_F_18048;
Chr3	Lerv7	transcript	5663246	5663593	.	+	.	geneID=Ler_NEW_RNA_F_18048;coding_prediction=noncoding;predicted_type=noncoding;ID=Ler_NEW_RNA_F_18048.1;Parent=Ler_NEW_RNA_F_18048;
Chr3	Lerv7	exon	5663246	5663593	.	+	.	geneID=Ler_NEW_RNA_F_18048;coding_prediction=noncoding;predicted_type=noncoding;Parent=Ler_NEW_RNA_F_18048.1;
Chr3	Merge	gene	5669568	5669822	.	+	.	geneID=Fused_2856;coding_prediction=noncoding;predicted_type=noncoding;ID=Fused_2856;
Chr3	Merge	transcript	5669568	5669822	.	+	.	geneID=Fused_2856;coding_prediction=noncoding;predicted_type=noncoding;ID=Fused_2856.1;Parent=Fused_2856;
Chr3	Merge	exon	5669568	5669822	.	+	.	geneID=Fused_2856;coding_prediction=noncoding;predicted_type=noncoding;Parent=Fused_2856.1;
Chr3	Merge	gene	5669959	5670207	.	+	.	geneID=Fused_2857;coding_prediction=noncoding;predicted_type=noncoding;ID=Fused_2857;
Chr3	Merge	transcript	5669959	5670207	.	+	.	geneID=Fused_2857;coding_prediction=noncoding;predicted_type=noncoding;ID=Fused_2857.1;Parent=Fused_2857;
Chr3	Merge	exon	5669959	5670207	.	+	.	geneID=Fused_2857;coding_prediction=noncoding;predicted_type=noncoding;Parent=Fused_2857.1;
Chr3	Merge	gene	5685929	5686446	.	+	.	geneID=Fused_2858;coding_prediction=coding;predicted_type=coding;ID=Fused_2858;
Chr3	Merge	transcript	5685929	5686446	.	+	.	geneID=Fused_2858;coding_prediction=coding;predicted_type=coding;ID=Fused_2858.1;Parent=Fused_2858;
Chr3	Merge	exon	5685929	5686446	.	+	.	geneID=Fused_2858;coding_prediction=coding;predicted_type=coding;Parent=Fused_2858.1;
Chr3	Merge	gene	5692610	5693518	.	-	.	geneID=Fused_2859;coding_prediction=noncoding;predicted_type=noncoding;ID=Fused_2859;
Chr3	Merge	transcript	5692610	5693518	.	-	.	geneID=Fused_2859;coding_prediction=noncoding;predicted_type=noncoding;ID=Fused_2859.1;Parent=Fused_2859;
Chr3	Merge	exon	5692610	5693518	.	-	.	geneID=Fused_2859;coding_prediction=noncoding;predicted_type=noncoding;Parent=Fused_2859.1;
Chr3	Merge	gene	5693753	5693985	.	-	.	geneID=Fused_2860;coding_prediction=noncoding;predicted_type=noncoding;ID=Fused_2860;
Chr3	Merge	transcript	5693753	5693985	.	-	.	geneID=Fused_2860;coding_prediction=noncoding;predicted_type=noncoding;ID=Fused_2860.1;Parent=Fused_2860;
Chr3	Merge	exon	5693753	5693985	.	-	.	geneID=Fused_2860;coding_prediction=noncoding;predicted_type=noncoding;Parent=Fused_2860.1;
Chr3	Merge	gene	5703454	5703921	.	-	.	geneID=Fused_2861;coding_prediction=noncoding;predicted_type=noncoding;ID=Fused_2861;
Chr3	Merge	transcript	5703454	5703921	.	-	.	geneID=Fused_2861;coding_prediction=noncoding;predicted_type=noncoding;ID=Fused_2861.1;Parent=Fused_2861;
Chr3	Merge	exon	5703454	5703921	.	-	.	geneID=Fused_2861;coding_prediction=noncoding;predicted_type=noncoding;Parent=Fused_2861.1;
Chr3	Lerv7	gene	5705024	5705225	.	-	.	geneID=Ler_NEW_RNA_R_18459;coding_prediction=noncoding;predicted_type=noncoding;ID=Ler_NEW_RNA_R_18459;
Chr3	Lerv7	transcript	5705024	5705225	.	-	.	geneID=Ler_NEW_RNA_R_18459;coding_prediction=noncoding;predicted_type=noncoding;ID=Ler_NEW_RNA_R_18459.1;Parent=Ler_NEW_RNA_R_18459;
Chr3	Lerv7	exon	5705024	5705225	.	-	.	geneID=Ler_NEW_RNA_R_18459;coding_prediction=noncoding;predicted_type=noncoding;Parent=Ler_NEW_RNA_R_18459.1;
Chr3	CANTATAdb	gene	5705674	5706766	.	-	.	geneID=CNT2086690;coding_prediction=coding;predicted_type=noncoding;ID=CNT2086690;
Chr3	CANTATAdb	transcript	5705674	5706766	.	-	.	geneID=CNT2086690;coding_prediction=coding;predicted_type=noncoding;ID=CNT2086690;Parent=CNT2086690;
Chr3	CANTATAdb	exon	5705674	5706766	.	-	.	geneID=CNT2086690;coding_prediction=coding;predicted_type=noncoding;Parent=CNT2086690;
Chr3	Merge	gene	5709677	5710201	.	-	.	geneID=Fused_2864;coding_prediction=noncoding;predicted_type=noncoding;ID=Fused_2864;
Chr3	Merge	transcript	5709677	5710201	.	-	.	geneID=Fused_2864;coding_prediction=noncoding;predicted_type=noncoding;ID=Fused_2864.1;Parent=Fused_2864;
Chr3	Merge	exon	5709677	5710201	.	-	.	geneID=Fused_2864;coding_prediction=noncoding;predicted_type=noncoding;Parent=Fused_2864.1;
Chr3	Merge	gene	5710933	5711703	.	-	.	geneID=Fused_2865;coding_prediction=noncoding;predicted_type=noncoding;ID=Fused_2865;
Chr3	Merge	transcript	5710933	5711703	.	-	.	geneID=Fused_2865;coding_prediction=noncoding;predicted_type=noncoding;ID=Fused_2865.1;Parent=Fused_2865;
Chr3	Merge	exon	5710933	5711703	.	-	.	geneID=Fused_2865;coding_prediction=noncoding;predicted_type=noncoding;Parent=Fused_2865.1;
Chr3	Merge	gene	5715555	5715900	.	-	.	geneID=Fused_2866;coding_prediction=noncoding;predicted_type=noncoding;ID=Fused_2866;
Chr3	Merge	transcript	5715555	5715900	.	-	.	geneID=Fused_2866;coding_prediction=noncoding;predicted_type=noncoding;ID=Fused_2866.1;Parent=Fused_2866;
Chr3	Merge	exon	5715555	5715900	.	-	.	geneID=Fused_2866;coding_prediction=noncoding;predicted_type=noncoding;Parent=Fused_2866.1;
Chr3	Merge	gene	5717757	5718951	.	-	.	geneID=Fused_2867;coding_prediction=coding;predicted_type=coding;ID=Fused_2867;
Chr3	Merge	transcript	5717757	5718951	.	-	.	geneID=Fused_2867;coding_prediction=coding;predicted_type=coding;ID=Fused_2867.1;Parent=Fused_2867;
Chr3	Merge	exon	5717757	5718951	.	-	.	geneID=Fused_2867;coding_prediction=coding;predicted_type=coding;Parent=Fused_2867.1;
Chr3	Merge	gene	5721326	5721660	.	-	.	geneID=Fused_2868;coding_prediction=coding;predicted_type=coding;ID=Fused_2868;
Chr3	Merge	transcript	5721326	5721660	.	-	.	geneID=Fused_2868;coding_prediction=coding;predicted_type=coding;ID=Fused_2868.1;Parent=Fused_2868;
Chr3	Merge	exon	5721326	5721660	.	-	.	geneID=Fused_2868;coding_prediction=coding;predicted_type=coding;Parent=Fused_2868.1;
Chr3	Merge	gene	5721741	5722983	.	-	.	geneID=Fused_2869;coding_prediction=coding;predicted_type=coding;ID=Fused_2869;
Chr3	Merge	transcript	5721741	5722983	.	-	.	geneID=Fused_2869;coding_prediction=coding;predicted_type=coding;ID=Fused_2869.1;Parent=Fused_2869;
Chr3	Merge	exon	5721741	5722983	.	-	.	geneID=Fused_2869;coding_prediction=coding;predicted_type=coding;Parent=Fused_2869.1;
Chr3	Merge	gene	5750998	5751205	.	-	.	geneID=Fused_2870;coding_prediction=noncoding;predicted_type=noncoding;ID=Fused_2870;
Chr3	Merge	transcript	5750998	5751205	.	-	.	geneID=Fused_2870;coding_prediction=noncoding;predicted_type=noncoding;ID=Fused_2870.1;Parent=Fused_2870;
Chr3	Merge	exon	5750998	5751205	.	-	.	geneID=Fused_2870;coding_prediction=noncoding;predicted_type=noncoding;Parent=Fused_2870.1;
Chr3	Merge	gene	5755781	5756414	.	-	.	geneID=Fused_2871;coding_prediction=noncoding;predicted_type=noncoding;ID=Fused_2871;
Chr3	Merge	transcript	5755781	5756414	.	-	.	geneID=Fused_2871;coding_prediction=noncoding;predicted_type=noncoding;ID=Fused_2871.1;Parent=Fused_2871;
Chr3	Merge	exon	5755781	5756414	.	-	.	geneID=Fused_2871;coding_prediction=noncoding;predicted_type=noncoding;Parent=Fused_2871.1;
Chr3	Merge	gene	5757040	5757441	.	-	.	geneID=Fused_2872;coding_prediction=noncoding;predicted_type=noncoding;ID=Fused_2872;
Chr3	Merge	transcript	5757040	5757441	.	-	.	geneID=Fused_2872;coding_prediction=noncoding;predicted_type=noncoding;ID=Fused_2872.1;Parent=Fused_2872;
Chr3	Merge	exon	5757040	5757441	.	-	.	geneID=Fused_2872;coding_prediction=noncoding;predicted_type=noncoding;Parent=Fused_2872.1;
Chr3	Merge	gene	5761581	5762275	.	+	.	geneID=Fused_2873;coding_prediction=noncoding;predicted_type=noncoding;ID=Fused_2873;
Chr3	Merge	transcript	5761581	5762275	.	+	.	geneID=Fused_2873;coding_prediction=noncoding;predicted_type=noncoding;ID=Fused_2873.1;Parent=Fused_2873;
Chr3	Merge	exon	5761581	5762275	.	+	.	geneID=Fused_2873;coding_prediction=noncoding;predicted_type=noncoding;Parent=Fused_2873.1;
Chr3	Lerv7	gene	5763792	5764117	.	+	.	geneID=Ler_NEW_RNA_F_18077;coding_prediction=noncoding;predicted_type=noncoding;ID=Ler_NEW_RNA_F_18077;
Chr3	Lerv7	transcript	5763792	5764117	.	+	.	geneID=Ler_NEW_RNA_F_18077;coding_prediction=noncoding;predicted_type=noncoding;ID=Ler_NEW_RNA_F_18077.1;Parent=Ler_NEW_RNA_F_18077;
Chr3	Lerv7	exon	5763792	5764117	.	+	.	geneID=Ler_NEW_RNA_F_18077;coding_prediction=noncoding;predicted_type=noncoding;Parent=Ler_NEW_RNA_F_18077.1;
Chr3	Lerv7	gene	5776733	5777209	.	+	.	geneID=Ler_NEW_RNA_F_18086;coding_prediction=noncoding;predicted_type=noncoding;ID=Ler_NEW_RNA_F_18086;
Chr3	Lerv7	transcript	5776733	5777209	.	+	.	geneID=Ler_NEW_RNA_F_18086;coding_prediction=noncoding;predicted_type=noncoding;ID=Ler_NEW_RNA_F_18086.1;Parent=Ler_NEW_RNA_F_18086;
Chr3	Lerv7	exon	5776733	5777209	.	+	.	geneID=Ler_NEW_RNA_F_18086;coding_prediction=noncoding;predicted_type=noncoding;Parent=Ler_NEW_RNA_F_18086.1;
Chr3	Merge	gene	5785606	5785822	.	-	.	geneID=Fused_2874;coding_prediction=noncoding;predicted_type=noncoding;ID=Fused_2874;
Chr3	Merge	transcript	5785606	5785822	.	-	.	geneID=Fused_2874;coding_prediction=noncoding;predicted_type=noncoding;ID=Fused_2874.1;Parent=Fused_2874;
Chr3	Merge	exon	5785606	5785822	.	-	.	geneID=Fused_2874;coding_prediction=noncoding;predicted_type=noncoding;Parent=Fused_2874.1;
Chr3	Merge	gene	5786427	5786776	.	+	.	geneID=Fused_2875;coding_prediction=noncoding;predicted_type=noncoding;ID=Fused_2875;
Chr3	Merge	transcript	5786427	5786776	.	+	.	geneID=Fused_2875;coding_prediction=noncoding;predicted_type=noncoding;ID=Fused_2875.1;Parent=Fused_2875;
Chr3	Merge	exon	5786427	5786776	.	+	.	geneID=Fused_2875;coding_prediction=noncoding;predicted_type=noncoding;Parent=Fused_2875.1;
Chr3	Merge	gene	5802661	5802916	.	+	.	geneID=Fused_2877;coding_prediction=noncoding;predicted_type=noncoding;ID=Fused_2877;
Chr3	Merge	transcript	5802661	5802916	.	+	.	geneID=Fused_2877;coding_prediction=noncoding;predicted_type=noncoding;ID=Fused_2877.1;Parent=Fused_2877;
Chr3	Merge	exon	5802661	5802916	.	+	.	geneID=Fused_2877;coding_prediction=noncoding;predicted_type=noncoding;Parent=Fused_2877.1;
Chr3	Merge	gene	5803881	5804101	.	+	.	geneID=Fused_2878;coding_prediction=noncoding;predicted_type=noncoding;ID=Fused_2878;
Chr3	Merge	transcript	5803881	5804101	.	+	.	geneID=Fused_2878;coding_prediction=noncoding;predicted_type=noncoding;ID=Fused_2878.1;Parent=Fused_2878;
Chr3	Merge	exon	5803881	5804101	.	+	.	geneID=Fused_2878;coding_prediction=noncoding;predicted_type=noncoding;Parent=Fused_2878.1;
Chr3	Merge	gene	5804948	5805954	.	+	.	geneID=Fused_2879;coding_prediction=noncoding;predicted_type=noncoding;ID=Fused_2879;
Chr3	Merge	transcript	5804948	5805954	.	+	.	geneID=Fused_2879;coding_prediction=noncoding;predicted_type=noncoding;ID=Fused_2879.1;Parent=Fused_2879;
Chr3	Merge	exon	5804948	5805954	.	+	.	geneID=Fused_2879;coding_prediction=noncoding;predicted_type=noncoding;Parent=Fused_2879.1;
Chr3	Merge	gene	5826542	5827390	.	-	.	geneID=Fused_2880;coding_prediction=noncoding;predicted_type=noncoding;ID=Fused_2880;
Chr3	Merge	transcript	5826542	5827390	.	-	.	geneID=Fused_2880;coding_prediction=noncoding;predicted_type=noncoding;ID=Fused_2880.1;Parent=Fused_2880;
Chr3	Merge	exon	5826542	5827390	.	-	.	geneID=Fused_2880;coding_prediction=noncoding;predicted_type=noncoding;Parent=Fused_2880.1;
Chr3	Lerv7	gene	5828003	5828217	.	-	.	geneID=Ler_NEW_RNA_R_18503;coding_prediction=noncoding;predicted_type=noncoding;ID=Ler_NEW_RNA_R_18503;
Chr3	Lerv7	transcript	5828003	5828217	.	-	.	geneID=Ler_NEW_RNA_R_18503;coding_prediction=noncoding;predicted_type=noncoding;ID=Ler_NEW_RNA_R_18503.1;Parent=Ler_NEW_RNA_R_18503;
Chr3	Lerv7	exon	5828003	5828217	.	-	.	geneID=Ler_NEW_RNA_R_18503;coding_prediction=noncoding;predicted_type=noncoding;Parent=Ler_NEW_RNA_R_18503.1;
Chr3	Merge	gene	5829101	5829351	.	-	.	geneID=Fused_2881;coding_prediction=noncoding;predicted_type=noncoding;ID=Fused_2881;
Chr3	Merge	transcript	5829101	5829351	.	-	.	geneID=Fused_2881;coding_prediction=noncoding;predicted_type=noncoding;ID=Fused_2881.1;Parent=Fused_2881;
Chr3	Merge	exon	5829101	5829351	.	-	.	geneID=Fused_2881;coding_prediction=noncoding;predicted_type=noncoding;Parent=Fused_2881.1;
Chr3	RepTAS	gene	5829462	5830514	.	-	.	geneID=At3NC020890;coding_prediction=noncoding;predicted_type=noncoding;ID=At3NC020890;
Chr3	RepTAS	transcript	5829462	5830514	.	-	.	geneID=At3NC020890;coding_prediction=noncoding;predicted_type=noncoding;ID=At3NC020890;Parent=At3NC020890;
Chr3	RepTAS	exon	5829462	5830514	.	-	.	geneID=At3NC020890;coding_prediction=noncoding;predicted_type=noncoding;Parent=At3NC020890;
Chr3	Merge	gene	5831166	5832222	.	-	.	geneID=Fused_2883;coding_prediction=noncoding;predicted_type=noncoding;ID=Fused_2883;
Chr3	Merge	transcript	5831166	5832222	.	-	.	geneID=Fused_2883;coding_prediction=noncoding;predicted_type=noncoding;ID=Fused_2883.1;Parent=Fused_2883;
Chr3	Merge	exon	5831166	5832222	.	-	.	geneID=Fused_2883;coding_prediction=noncoding;predicted_type=noncoding;Parent=Fused_2883.1;
Chr3	Merge	gene	5842395	5842731	.	-	.	geneID=Fused_2884;coding_prediction=noncoding;predicted_type=noncoding;ID=Fused_2884;
Chr3	Merge	transcript	5842395	5842731	.	-	.	geneID=Fused_2884;coding_prediction=noncoding;predicted_type=noncoding;ID=Fused_2884.1;Parent=Fused_2884;
Chr3	Merge	exon	5842395	5842731	.	-	.	geneID=Fused_2884;coding_prediction=noncoding;predicted_type=noncoding;Parent=Fused_2884.1;
Chr3	Merge	gene	5844510	5845144	.	+	.	geneID=Fused_2885;coding_prediction=coding;predicted_type=coding;ID=Fused_2885;
Chr3	Merge	transcript	5844510	5845144	.	+	.	geneID=Fused_2885;coding_prediction=coding;predicted_type=coding;ID=Fused_2885.1;Parent=Fused_2885;
Chr3	Merge	exon	5844510	5845144	.	+	.	geneID=Fused_2885;coding_prediction=coding;predicted_type=coding;Parent=Fused_2885.1;
Chr3	Araport11	gene	5852208	5852443	.	-	.	geneID=AT3TE24620;coding_prediction=noncoding;predicted_type=TE;ID=AT3TE24620;
Chr3	Araport11	transcript	5852208	5852443	.	-	.	geneID=AT3TE24620;coding_prediction=noncoding;predicted_type=TE;ID=AT3TE24620;Parent=AT3TE24620;
Chr3	Araport11	exon	5852208	5852443	.	-	.	geneID=AT3TE24620;coding_prediction=noncoding;predicted_type=TE;Parent=AT3TE24620;
Chr3	Merge	gene	5852590	5852852	.	-	.	geneID=Fused_2887;coding_prediction=noncoding;predicted_type=noncoding;ID=Fused_2887;
Chr3	Merge	transcript	5852590	5852852	.	-	.	geneID=Fused_2887;coding_prediction=noncoding;predicted_type=noncoding;ID=Fused_2887.1;Parent=Fused_2887;
Chr3	Merge	exon	5852590	5852852	.	-	.	geneID=Fused_2887;coding_prediction=noncoding;predicted_type=noncoding;Parent=Fused_2887.1;
Chr3	Merge	gene	5853155	5853678	.	+	.	geneID=Fused_2888;coding_prediction=noncoding;predicted_type=noncoding;ID=Fused_2888;
Chr3	Merge	transcript	5853155	5853678	.	+	.	geneID=Fused_2888;coding_prediction=noncoding;predicted_type=noncoding;ID=Fused_2888.1;Parent=Fused_2888;
Chr3	Merge	exon	5853155	5853678	.	+	.	geneID=Fused_2888;coding_prediction=noncoding;predicted_type=noncoding;Parent=Fused_2888.1;
Chr3	Merge	gene	5889901	5890158	.	+	.	geneID=Fused_2889;coding_prediction=noncoding;predicted_type=noncoding;ID=Fused_2889;
Chr3	Merge	transcript	5889901	5890158	.	+	.	geneID=Fused_2889;coding_prediction=noncoding;predicted_type=noncoding;ID=Fused_2889.1;Parent=Fused_2889;
Chr3	Merge	exon	5889901	5890158	.	+	.	geneID=Fused_2889;coding_prediction=noncoding;predicted_type=noncoding;Parent=Fused_2889.1;
Chr3	Lerv7	gene	5890694	5891126	.	+	.	geneID=Ler_NEW_RNA_F_18124;coding_prediction=noncoding;predicted_type=noncoding;ID=Ler_NEW_RNA_F_18124;
Chr3	Lerv7	transcript	5890694	5891126	.	+	.	geneID=Ler_NEW_RNA_F_18124;coding_prediction=noncoding;predicted_type=noncoding;ID=Ler_NEW_RNA_F_18124.1;Parent=Ler_NEW_RNA_F_18124;
Chr3	Lerv7	exon	5890694	5891126	.	+	.	geneID=Ler_NEW_RNA_F_18124;coding_prediction=noncoding;predicted_type=noncoding;Parent=Ler_NEW_RNA_F_18124.1;
Chr3	Merge	gene	5894917	5895723	.	-	.	geneID=Fused_2890;coding_prediction=noncoding;predicted_type=noncoding;ID=Fused_2890;
Chr3	Merge	transcript	5894917	5895723	.	-	.	geneID=Fused_2890;coding_prediction=noncoding;predicted_type=noncoding;ID=Fused_2890.1;Parent=Fused_2890;
Chr3	Merge	exon	5894917	5895723	.	-	.	geneID=Fused_2890;coding_prediction=noncoding;predicted_type=noncoding;Parent=Fused_2890.1;
Chr3	Lerv7	gene	5921674	5922066	.	+	.	geneID=Ler_NEW_RNA_F_18137;coding_prediction=noncoding;predicted_type=noncoding;ID=Ler_NEW_RNA_F_18137;
Chr3	Lerv7	transcript	5921674	5922066	.	+	.	geneID=Ler_NEW_RNA_F_18137;coding_prediction=noncoding;predicted_type=noncoding;ID=Ler_NEW_RNA_F_18137.1;Parent=Ler_NEW_RNA_F_18137;
Chr3	Lerv7	exon	5921674	5922066	.	+	.	geneID=Ler_NEW_RNA_F_18137;coding_prediction=noncoding;predicted_type=noncoding;Parent=Ler_NEW_RNA_F_18137.1;
Chr3	Merge	gene	5934136	5934922	.	-	.	geneID=Fused_2891;coding_prediction=noncoding;predicted_type=noncoding;ID=Fused_2891;
Chr3	Merge	transcript	5934136	5934922	.	-	.	geneID=Fused_2891;coding_prediction=noncoding;predicted_type=noncoding;ID=Fused_2891.1;Parent=Fused_2891;
Chr3	Merge	exon	5934136	5934922	.	-	.	geneID=Fused_2891;coding_prediction=noncoding;predicted_type=noncoding;Parent=Fused_2891.1;
Chr3	CANTATAdb	gene	5952339	5952937	.	+	.	geneID=CNT2088176;coding_prediction=noncoding;predicted_type=noncoding;ID=CNT2088176;
Chr3	CANTATAdb	transcript	5952339	5952937	.	+	.	geneID=CNT2088176;coding_prediction=noncoding;predicted_type=noncoding;ID=CNT2088176;Parent=CNT2088176;
Chr3	CANTATAdb	exon	5952339	5952937	.	+	.	geneID=CNT2088176;coding_prediction=noncoding;predicted_type=noncoding;Parent=CNT2088176;
Chr3	Araport11	gene	5953016	5953445	.	+	.	geneID=AT3G03475;coding_prediction=noncoding;predicted_type=noncoding;ID=AT3G03475;
Chr3	Araport11	transcript	5953016	5953445	.	+	.	geneID=AT3G03475;coding_prediction=noncoding;predicted_type=noncoding;ID=AT3G03475.1;Parent=AT3G03475;
Chr3	Araport11	exon	5953016	5953445	.	+	.	geneID=AT3G03475;coding_prediction=noncoding;predicted_type=noncoding;Parent=AT3G03475.1;
Chr3	Merge	gene	5959657	5959859	.	+	.	geneID=Fused_2893;coding_prediction=coding;predicted_type=coding;ID=Fused_2893;
Chr3	Merge	transcript	5959657	5959859	.	+	.	geneID=Fused_2893;coding_prediction=coding;predicted_type=coding;ID=Fused_2893.1;Parent=Fused_2893;
Chr3	Merge	exon	5959657	5959859	.	+	.	geneID=Fused_2893;coding_prediction=coding;predicted_type=coding;Parent=Fused_2893.1;
Chr3	Lerv7	gene	5968805	5969032	.	-	.	geneID=Ler_NEW_RNA_R_18552;coding_prediction=noncoding;predicted_type=noncoding;ID=Ler_NEW_RNA_R_18552;
Chr3	Lerv7	transcript	5968805	5969032	.	-	.	geneID=Ler_NEW_RNA_R_18552;coding_prediction=noncoding;predicted_type=noncoding;ID=Ler_NEW_RNA_R_18552.1;Parent=Ler_NEW_RNA_R_18552;
Chr3	Lerv7	exon	5968805	5969032	.	-	.	geneID=Ler_NEW_RNA_R_18552;coding_prediction=noncoding;predicted_type=noncoding;Parent=Ler_NEW_RNA_R_18552.1;
Chr3	Col	gene	5972761	5973091	.	+	.	geneID=Col_NEW_RNA_F_16870;coding_prediction=noncoding;predicted_type=noncoding;ID=Col_NEW_RNA_F_16870;
Chr3	Col	transcript	5972761	5973091	.	+	.	geneID=Col_NEW_RNA_F_16870;coding_prediction=noncoding;predicted_type=noncoding;ID=Col_NEW_RNA_F_16870.1;Parent=Col_NEW_RNA_F_16870;
Chr3	Col	exon	5972761	5973091	.	+	.	geneID=Col_NEW_RNA_F_16870;coding_prediction=noncoding;predicted_type=noncoding;Parent=Col_NEW_RNA_F_16870.1;
Chr3	CANTATAdb	gene	5974017	5976227	.	+	.	geneID=CNT2084976;coding_prediction=coding;predicted_type=noncoding;ID=CNT2084976;
Chr3	CANTATAdb	transcript	5974017	5976227	.	+	.	geneID=CNT2084976;coding_prediction=coding;predicted_type=noncoding;ID=CNT2084976;Parent=CNT2084976;
Chr3	CANTATAdb	exon	5974017	5976227	.	+	.	geneID=CNT2084976;coding_prediction=coding;predicted_type=noncoding;Parent=CNT2084976;
Chr3	Merge	gene	5979215	5979424	.	+	.	geneID=Fused_2895;coding_prediction=noncoding;predicted_type=noncoding;ID=Fused_2895;
Chr3	Merge	transcript	5979215	5979424	.	+	.	geneID=Fused_2895;coding_prediction=noncoding;predicted_type=noncoding;ID=Fused_2895.1;Parent=Fused_2895;
Chr3	Merge	exon	5979215	5979424	.	+	.	geneID=Fused_2895;coding_prediction=noncoding;predicted_type=noncoding;Parent=Fused_2895.1;
Chr3	Benfey	gene	6011574	6012079	.	+	.	geneID=At3NC021510_fwd;coding_prediction=coding;predicted_type=noncoding;ID=At3NC021510_fwd;
Chr3	Benfey	transcript	6011574	6012079	.	+	.	geneID=At3NC021510_fwd;coding_prediction=coding;predicted_type=noncoding;ID=At3NC021510_fwd;Parent=At3NC021510_fwd;
Chr3	Benfey	exon	6011574	6012079	.	+	.	geneID=At3NC021510_fwd;coding_prediction=coding;predicted_type=noncoding;Parent=At3NC021510_fwd;
Chr3	Merge	gene	6015262	6015828	.	-	.	geneID=Fused_2897;coding_prediction=coding;predicted_type=coding;ID=Fused_2897;
Chr3	Merge	transcript	6015262	6015828	.	-	.	geneID=Fused_2897;coding_prediction=coding;predicted_type=coding;ID=Fused_2897.1;Parent=Fused_2897;
Chr3	Merge	exon	6015262	6015828	.	-	.	geneID=Fused_2897;coding_prediction=coding;predicted_type=coding;Parent=Fused_2897.1;
Chr3	Merge	gene	6024391	6024597	.	-	.	geneID=Fused_2898;coding_prediction=noncoding;predicted_type=noncoding;ID=Fused_2898;
Chr3	Merge	transcript	6024391	6024597	.	-	.	geneID=Fused_2898;coding_prediction=noncoding;predicted_type=noncoding;ID=Fused_2898.1;Parent=Fused_2898;
Chr3	Merge	exon	6024391	6024597	.	-	.	geneID=Fused_2898;coding_prediction=noncoding;predicted_type=noncoding;Parent=Fused_2898.1;
Chr3	Lerv7	gene	6025944	6026145	.	-	.	geneID=Ler_NEW_RNA_R_18570;coding_prediction=noncoding;predicted_type=noncoding;ID=Ler_NEW_RNA_R_18570;
Chr3	Lerv7	transcript	6025944	6026145	.	-	.	geneID=Ler_NEW_RNA_R_18570;coding_prediction=noncoding;predicted_type=noncoding;ID=Ler_NEW_RNA_R_18570.1;Parent=Ler_NEW_RNA_R_18570;
Chr3	Lerv7	exon	6025944	6026145	.	-	.	geneID=Ler_NEW_RNA_R_18570;coding_prediction=noncoding;predicted_type=noncoding;Parent=Ler_NEW_RNA_R_18570.1;
Chr3	Merge	gene	6032153	6033641	.	-	.	geneID=Fused_2899;coding_prediction=noncoding;predicted_type=noncoding;ID=Fused_2899;
Chr3	Merge	transcript	6032153	6033641	.	-	.	geneID=Fused_2899;coding_prediction=noncoding;predicted_type=noncoding;ID=Fused_2899.1;Parent=Fused_2899;
Chr3	Merge	exon	6032153	6033641	.	-	.	geneID=Fused_2899;coding_prediction=noncoding;predicted_type=noncoding;Parent=Fused_2899.1;
Chr3	Araport11	gene	6034033	6037637	.	-	.	geneID=AT3G17655;coding_prediction=noncoding;predicted_type=coding;ID=AT3G17655;
Chr3	Araport11	transcript	6034033	6037637	.	-	.	geneID=AT3G17655;coding_prediction=noncoding;predicted_type=coding;ID=AT3G17655.1;Parent=AT3G17655;
Chr3	Araport11	exon	6034033	6034278	.	-	.	geneID=AT3G17655;coding_prediction=noncoding;predicted_type=coding;Parent=AT3G17655.1;
Chr3	Araport11	exon	6034475	6034758	.	-	.	geneID=AT3G17655;coding_prediction=noncoding;predicted_type=coding;Parent=AT3G17655.1;
Chr3	Araport11	exon	6034984	6035158	.	-	.	geneID=AT3G17655;coding_prediction=noncoding;predicted_type=coding;Parent=AT3G17655.1;
Chr3	Araport11	exon	6035253	6037073	.	-	.	geneID=AT3G17655;coding_prediction=noncoding;predicted_type=coding;Parent=AT3G17655.1;
Chr3	Araport11	exon	6037317	6037637	.	-	.	geneID=AT3G17655;coding_prediction=noncoding;predicted_type=coding;Parent=AT3G17655.1;
Chr3	CANTATAdb	gene	6038173	6039155	.	-	.	geneID=CNT2087747;coding_prediction=noncoding;predicted_type=noncoding;ID=CNT2087747;
Chr3	CANTATAdb	transcript	6038173	6039155	.	-	.	geneID=CNT2087747;coding_prediction=noncoding;predicted_type=noncoding;ID=CNT2087747;Parent=CNT2087747;
Chr3	CANTATAdb	exon	6038173	6038789	.	-	.	geneID=CNT2087747;coding_prediction=noncoding;predicted_type=noncoding;Parent=CNT2087747;
Chr3	CANTATAdb	exon	6038897	6039155	.	-	.	geneID=CNT2087747;coding_prediction=noncoding;predicted_type=noncoding;Parent=CNT2087747;
Chr3	CANTATAdb	gene	6042664	6044745	.	+	.	geneID=CNT2088938;coding_prediction=noncoding;predicted_type=noncoding;ID=CNT2088938;
Chr3	CANTATAdb	transcript	6042664	6044745	.	+	.	geneID=CNT2088938;coding_prediction=noncoding;predicted_type=noncoding;ID=CNT2088938;Parent=CNT2088938;
Chr3	CANTATAdb	exon	6042664	6044745	.	+	.	geneID=CNT2088938;coding_prediction=noncoding;predicted_type=noncoding;Parent=CNT2088938;
Chr3	Araport11	gene	6051465	6052492	.	-	.	geneID=AT3TE25420;coding_prediction=noncoding;predicted_type=TE;ID=AT3TE25420;
Chr3	Araport11	transcript	6051465	6052492	.	-	.	geneID=AT3TE25420;coding_prediction=noncoding;predicted_type=TE;ID=AT3TE25420;Parent=AT3TE25420;
Chr3	Araport11	exon	6051465	6052492	.	-	.	geneID=AT3TE25420;coding_prediction=noncoding;predicted_type=TE;Parent=AT3TE25420;
Chr3	Merge	gene	6055458	6056199	.	-	.	geneID=Fused_2903;coding_prediction=noncoding;predicted_type=noncoding;ID=Fused_2903;
Chr3	Merge	transcript	6055458	6056199	.	-	.	geneID=Fused_2903;coding_prediction=noncoding;predicted_type=noncoding;ID=Fused_2903.1;Parent=Fused_2903;
Chr3	Merge	exon	6055458	6056199	.	-	.	geneID=Fused_2903;coding_prediction=noncoding;predicted_type=noncoding;Parent=Fused_2903.1;
Chr3	Lerv7	gene	6070173	6070387	.	+	.	geneID=Ler_NEW_RNA_F_18191;coding_prediction=noncoding;predicted_type=noncoding;ID=Ler_NEW_RNA_F_18191;
Chr3	Lerv7	transcript	6070173	6070387	.	+	.	geneID=Ler_NEW_RNA_F_18191;coding_prediction=noncoding;predicted_type=noncoding;ID=Ler_NEW_RNA_F_18191.1;Parent=Ler_NEW_RNA_F_18191;
Chr3	Lerv7	exon	6070173	6070387	.	+	.	geneID=Ler_NEW_RNA_F_18191;coding_prediction=noncoding;predicted_type=noncoding;Parent=Ler_NEW_RNA_F_18191.1;
Chr3	Merge	gene	6086963	6087184	.	-	.	geneID=Fused_2904;coding_prediction=noncoding;predicted_type=noncoding;ID=Fused_2904;
Chr3	Merge	transcript	6086963	6087184	.	-	.	geneID=Fused_2904;coding_prediction=noncoding;predicted_type=noncoding;ID=Fused_2904.1;Parent=Fused_2904;
Chr3	Merge	exon	6086963	6087184	.	-	.	geneID=Fused_2904;coding_prediction=noncoding;predicted_type=noncoding;Parent=Fused_2904.1;
Chr3	Col	gene	6090246	6090578	.	-	.	geneID=Col_NEW_RNA_R_17216;coding_prediction=coding;predicted_type=coding;ID=Col_NEW_RNA_R_17216;
Chr3	Col	transcript	6090246	6090578	.	-	.	geneID=Col_NEW_RNA_R_17216;coding_prediction=coding;predicted_type=coding;ID=Col_NEW_RNA_R_17216.1;Parent=Col_NEW_RNA_R_17216;
Chr3	Col	exon	6090246	6090578	.	-	.	geneID=Col_NEW_RNA_R_17216;coding_prediction=coding;predicted_type=coding;Parent=Col_NEW_RNA_R_17216.1;
Chr3	Araport11	gene	6091547	6091836	.	+	.	geneID=AT3G03535;coding_prediction=noncoding;predicted_type=noncoding;ID=AT3G03535;
Chr3	Araport11	transcript	6091547	6091836	.	+	.	geneID=AT3G03535;coding_prediction=noncoding;predicted_type=noncoding;ID=AT3G03535.1;Parent=AT3G03535;
Chr3	Araport11	exon	6091547	6091836	.	+	.	geneID=AT3G03535;coding_prediction=noncoding;predicted_type=noncoding;Parent=AT3G03535.1;
Chr3	Merge	gene	6096176	6096501	.	-	.	geneID=Fused_2906;coding_prediction=noncoding;predicted_type=noncoding;ID=Fused_2906;
Chr3	Merge	transcript	6096176	6096501	.	-	.	geneID=Fused_2906;coding_prediction=noncoding;predicted_type=noncoding;ID=Fused_2906.1;Parent=Fused_2906;
Chr3	Merge	exon	6096176	6096501	.	-	.	geneID=Fused_2906;coding_prediction=noncoding;predicted_type=noncoding;Parent=Fused_2906.1;
Chr3	Merge	gene	6098997	6099440	.	-	.	geneID=Fused_2907;coding_prediction=coding;predicted_type=coding;ID=Fused_2907;
Chr3	Merge	transcript	6098997	6099440	.	-	.	geneID=Fused_2907;coding_prediction=coding;predicted_type=coding;ID=Fused_2907.1;Parent=Fused_2907;
Chr3	Merge	exon	6098997	6099440	.	-	.	geneID=Fused_2907;coding_prediction=coding;predicted_type=coding;Parent=Fused_2907.1;
Chr3	CANTATAdb	gene	6106138	6106454	.	-	.	geneID=CNT2087370;coding_prediction=noncoding;predicted_type=noncoding;ID=CNT2087370;
Chr3	CANTATAdb	transcript	6106138	6106454	.	-	.	geneID=CNT2087370;coding_prediction=noncoding;predicted_type=noncoding;ID=CNT2087370;Parent=CNT2087370;
Chr3	CANTATAdb	exon	6106138	6106454	.	-	.	geneID=CNT2087370;coding_prediction=noncoding;predicted_type=noncoding;Parent=CNT2087370;
Chr3	Merge	gene	6108234	6108638	.	-	.	geneID=Fused_2908;coding_prediction=noncoding;predicted_type=noncoding;ID=Fused_2908;
Chr3	Merge	transcript	6108234	6108638	.	-	.	geneID=Fused_2908;coding_prediction=noncoding;predicted_type=noncoding;ID=Fused_2908.1;Parent=Fused_2908;
Chr3	Merge	exon	6108234	6108638	.	-	.	geneID=Fused_2908;coding_prediction=noncoding;predicted_type=noncoding;Parent=Fused_2908.1;
Chr3	Benfey	gene	6117408	6118054	.	-	.	geneID=RLFS_021010_rev;coding_prediction=noncoding;predicted_type=noncoding;ID=RLFS_021010_rev;
Chr3	Benfey	transcript	6117408	6118054	.	-	.	geneID=RLFS_021010_rev;coding_prediction=noncoding;predicted_type=noncoding;ID=RLFS_021010_rev;Parent=RLFS_021010_rev;
Chr3	Benfey	exon	6117408	6118054	.	-	.	geneID=RLFS_021010_rev;coding_prediction=noncoding;predicted_type=noncoding;Parent=RLFS_021010_rev;
Chr3	Benfey	gene	6117555	6118103	.	+	.	geneID=RLFS_021010_fwd;coding_prediction=noncoding;predicted_type=noncoding;ID=RLFS_021010_fwd;
Chr3	Benfey	transcript	6117555	6118103	.	+	.	geneID=RLFS_021010_fwd;coding_prediction=noncoding;predicted_type=noncoding;ID=RLFS_021010_fwd;Parent=RLFS_021010_fwd;
Chr3	Benfey	exon	6117555	6118103	.	+	.	geneID=RLFS_021010_fwd;coding_prediction=noncoding;predicted_type=noncoding;Parent=RLFS_021010_fwd;
Chr3	Araport11	gene	6126270	6128118	.	-	.	geneID=AT3G03585;coding_prediction=noncoding;predicted_type=structural_RNA;ID=AT3G03585;
Chr3	Araport11	transcript	6126270	6128118	.	-	.	geneID=AT3G03585;coding_prediction=noncoding;predicted_type=structural_RNA;ID=AT3G03585.1;Parent=AT3G03585;
Chr3	Araport11	exon	6126270	6128118	.	-	.	geneID=AT3G03585;coding_prediction=noncoding;predicted_type=structural_RNA;Parent=AT3G03585.1;
Chr3	Merge	gene	6143500	6143888	.	+	.	geneID=Fused_2913;coding_prediction=noncoding;predicted_type=noncoding;ID=Fused_2913;
Chr3	Merge	transcript	6143500	6143888	.	+	.	geneID=Fused_2913;coding_prediction=noncoding;predicted_type=noncoding;ID=Fused_2913.1;Parent=Fused_2913;
Chr3	Merge	exon	6143500	6143888	.	+	.	geneID=Fused_2913;coding_prediction=noncoding;predicted_type=noncoding;Parent=Fused_2913.1;
Chr3	Lerv7	gene	6146911	6147199	.	-	.	geneID=Ler_NEW_RNA_R_18638;coding_prediction=noncoding;predicted_type=noncoding;ID=Ler_NEW_RNA_R_18638;
Chr3	Lerv7	transcript	6146911	6147199	.	-	.	geneID=Ler_NEW_RNA_R_18638;coding_prediction=noncoding;predicted_type=noncoding;ID=Ler_NEW_RNA_R_18638.1;Parent=Ler_NEW_RNA_R_18638;
Chr3	Lerv7	exon	6146911	6147199	.	-	.	geneID=Ler_NEW_RNA_R_18638;coding_prediction=noncoding;predicted_type=noncoding;Parent=Ler_NEW_RNA_R_18638.1;
Chr3	Merge	gene	6169321	6169646	.	+	.	geneID=Fused_2914;coding_prediction=noncoding;predicted_type=noncoding;ID=Fused_2914;
Chr3	Merge	transcript	6169321	6169646	.	+	.	geneID=Fused_2914;coding_prediction=noncoding;predicted_type=noncoding;ID=Fused_2914.1;Parent=Fused_2914;
Chr3	Merge	exon	6169321	6169646	.	+	.	geneID=Fused_2914;coding_prediction=noncoding;predicted_type=noncoding;Parent=Fused_2914.1;
Chr3	Araport11	gene	6170202	6171946	.	+	.	geneID=AT3TE25935;coding_prediction=noncoding;predicted_type=TE;ID=AT3TE25935;
Chr3	Araport11	transcript	6170202	6171946	.	+	.	geneID=AT3TE25935;coding_prediction=noncoding;predicted_type=TE;ID=AT3TE25935;Parent=AT3TE25935;
Chr3	Araport11	exon	6170202	6171946	.	+	.	geneID=AT3TE25935;coding_prediction=noncoding;predicted_type=TE;Parent=AT3TE25935;
Chr3	Benfey	gene	6178631	6179392	.	+	.	geneID=At3NC022200_fwd;coding_prediction=noncoding;predicted_type=noncoding;ID=At3NC022200_fwd;
Chr3	Benfey	transcript	6178631	6179392	.	+	.	geneID=At3NC022200_fwd;coding_prediction=noncoding;predicted_type=noncoding;ID=At3NC022200_fwd;Parent=At3NC022200_fwd;
Chr3	Benfey	exon	6178631	6179392	.	+	.	geneID=At3NC022200_fwd;coding_prediction=noncoding;predicted_type=noncoding;Parent=At3NC022200_fwd;
Chr3	Merge	gene	6181059	6181584	.	-	.	geneID=Fused_2917;coding_prediction=noncoding;predicted_type=noncoding;ID=Fused_2917;
Chr3	Merge	transcript	6181059	6181584	.	-	.	geneID=Fused_2917;coding_prediction=noncoding;predicted_type=noncoding;ID=Fused_2917.1;Parent=Fused_2917;
Chr3	Merge	exon	6181059	6181584	.	-	.	geneID=Fused_2917;coding_prediction=noncoding;predicted_type=noncoding;Parent=Fused_2917.1;
Chr3	Lerv7	gene	6211532	6211741	.	+	.	geneID=Ler_NEW_RNA_F_18243;coding_prediction=noncoding;predicted_type=noncoding;ID=Ler_NEW_RNA_F_18243;
Chr3	Lerv7	transcript	6211532	6211741	.	+	.	geneID=Ler_NEW_RNA_F_18243;coding_prediction=noncoding;predicted_type=noncoding;ID=Ler_NEW_RNA_F_18243.1;Parent=Ler_NEW_RNA_F_18243;
Chr3	Lerv7	exon	6211532	6211741	.	+	.	geneID=Ler_NEW_RNA_F_18243;coding_prediction=noncoding;predicted_type=noncoding;Parent=Ler_NEW_RNA_F_18243.1;
Chr3	Lerv7	gene	6225023	6225279	.	-	.	geneID=Ler_NEW_RNA_R_18662;coding_prediction=noncoding;predicted_type=noncoding;ID=Ler_NEW_RNA_R_18662;
Chr3	Lerv7	transcript	6225023	6225279	.	-	.	geneID=Ler_NEW_RNA_R_18662;coding_prediction=noncoding;predicted_type=noncoding;ID=Ler_NEW_RNA_R_18662.1;Parent=Ler_NEW_RNA_R_18662;
Chr3	Lerv7	exon	6225023	6225279	.	-	.	geneID=Ler_NEW_RNA_R_18662;coding_prediction=noncoding;predicted_type=noncoding;Parent=Ler_NEW_RNA_R_18662.1;
Chr3	Lerv7	gene	6228358	6228665	.	-	.	geneID=Ler_NEW_RNA_R_18664;coding_prediction=noncoding;predicted_type=noncoding;ID=Ler_NEW_RNA_R_18664;
Chr3	Lerv7	transcript	6228358	6228665	.	-	.	geneID=Ler_NEW_RNA_R_18664;coding_prediction=noncoding;predicted_type=noncoding;ID=Ler_NEW_RNA_R_18664.1;Parent=Ler_NEW_RNA_R_18664;
Chr3	Lerv7	exon	6228358	6228665	.	-	.	geneID=Ler_NEW_RNA_R_18664;coding_prediction=noncoding;predicted_type=noncoding;Parent=Ler_NEW_RNA_R_18664.1;
Chr3	Merge	gene	6228739	6229565	.	-	.	geneID=Fused_2919;coding_prediction=noncoding;predicted_type=noncoding;ID=Fused_2919;
Chr3	Merge	transcript	6228739	6229565	.	-	.	geneID=Fused_2919;coding_prediction=noncoding;predicted_type=noncoding;ID=Fused_2919.1;Parent=Fused_2919;
Chr3	Merge	exon	6228739	6229565	.	-	.	geneID=Fused_2919;coding_prediction=noncoding;predicted_type=noncoding;Parent=Fused_2919.1;
Chr3	Merge	gene	6232827	6233291	.	-	.	geneID=Fused_2920;coding_prediction=coding;predicted_type=coding;ID=Fused_2920;
Chr3	Merge	transcript	6232827	6233291	.	-	.	geneID=Fused_2920;coding_prediction=coding;predicted_type=coding;ID=Fused_2920.1;Parent=Fused_2920;
Chr3	Merge	exon	6232827	6233291	.	-	.	geneID=Fused_2920;coding_prediction=coding;predicted_type=coding;Parent=Fused_2920.1;
Chr3	Lerv7	gene	6233545	6233950	.	-	.	geneID=Ler_NEW_RNA_R_18672;coding_prediction=noncoding;predicted_type=noncoding;ID=Ler_NEW_RNA_R_18672;
Chr3	Lerv7	transcript	6233545	6233950	.	-	.	geneID=Ler_NEW_RNA_R_18672;coding_prediction=noncoding;predicted_type=noncoding;ID=Ler_NEW_RNA_R_18672.1;Parent=Ler_NEW_RNA_R_18672;
Chr3	Lerv7	exon	6233545	6233950	.	-	.	geneID=Ler_NEW_RNA_R_18672;coding_prediction=noncoding;predicted_type=noncoding;Parent=Ler_NEW_RNA_R_18672.1;
Chr3	Lerv7	gene	6234469	6234729	.	+	.	geneID=Ler_NEW_RNA_F_18257;coding_prediction=noncoding;predicted_type=noncoding;ID=Ler_NEW_RNA_F_18257;
Chr3	Lerv7	transcript	6234469	6234729	.	+	.	geneID=Ler_NEW_RNA_F_18257;coding_prediction=noncoding;predicted_type=noncoding;ID=Ler_NEW_RNA_F_18257.1;Parent=Ler_NEW_RNA_F_18257;
Chr3	Lerv7	exon	6234469	6234729	.	+	.	geneID=Ler_NEW_RNA_F_18257;coding_prediction=noncoding;predicted_type=noncoding;Parent=Ler_NEW_RNA_F_18257.1;
Chr3	Merge	gene	6235467	6236126	.	+	.	geneID=Fused_2921;coding_prediction=coding;predicted_type=coding;ID=Fused_2921;
Chr3	Merge	transcript	6235467	6236126	.	+	.	geneID=Fused_2921;coding_prediction=coding;predicted_type=coding;ID=Fused_2921.1;Parent=Fused_2921;
Chr3	Merge	exon	6235467	6236126	.	+	.	geneID=Fused_2921;coding_prediction=coding;predicted_type=coding;Parent=Fused_2921.1;
Chr3	Lerv7	gene	6277639	6277876	.	-	.	geneID=Ler_NEW_RNA_R_18690;coding_prediction=noncoding;predicted_type=noncoding;ID=Ler_NEW_RNA_R_18690;
Chr3	Lerv7	transcript	6277639	6277876	.	-	.	geneID=Ler_NEW_RNA_R_18690;coding_prediction=noncoding;predicted_type=noncoding;ID=Ler_NEW_RNA_R_18690.1;Parent=Ler_NEW_RNA_R_18690;
Chr3	Lerv7	exon	6277639	6277876	.	-	.	geneID=Ler_NEW_RNA_R_18690;coding_prediction=noncoding;predicted_type=noncoding;Parent=Ler_NEW_RNA_R_18690.1;
Chr3	Lerv7	gene	6280999	6281674	.	-	.	geneID=Ler_NEW_RNA_R_18693;coding_prediction=noncoding;predicted_type=noncoding;ID=Ler_NEW_RNA_R_18693;
Chr3	Lerv7	transcript	6280999	6281674	.	-	.	geneID=Ler_NEW_RNA_R_18693;coding_prediction=noncoding;predicted_type=noncoding;ID=Ler_NEW_RNA_R_18693.1;Parent=Ler_NEW_RNA_R_18693;
Chr3	Lerv7	exon	6280999	6281674	.	-	.	geneID=Ler_NEW_RNA_R_18693;coding_prediction=noncoding;predicted_type=noncoding;Parent=Ler_NEW_RNA_R_18693.1;
Chr3	Lerv7	gene	6296775	6297234	.	-	.	geneID=Ler_NEW_RNA_R_18698;coding_prediction=noncoding;predicted_type=noncoding;ID=Ler_NEW_RNA_R_18698;
Chr3	Lerv7	transcript	6296775	6297234	.	-	.	geneID=Ler_NEW_RNA_R_18698;coding_prediction=noncoding;predicted_type=noncoding;ID=Ler_NEW_RNA_R_18698.1;Parent=Ler_NEW_RNA_R_18698;
Chr3	Lerv7	exon	6296775	6297234	.	-	.	geneID=Ler_NEW_RNA_R_18698;coding_prediction=noncoding;predicted_type=noncoding;Parent=Ler_NEW_RNA_R_18698.1;
Chr3	Araport11	gene	6304163	6304600	.	+	.	geneID=AT3G18362;coding_prediction=noncoding;predicted_type=noncoding;ID=AT3G18362;
Chr3	Araport11	transcript	6304163	6304600	.	+	.	geneID=AT3G18362;coding_prediction=noncoding;predicted_type=noncoding;ID=AT3G18362.2;Parent=AT3G18362;
Chr3	Araport11	exon	6304163	6304488	.	+	.	geneID=AT3G18362;coding_prediction=noncoding;predicted_type=noncoding;Parent=AT3G18362.2;
Chr3	Araport11	exon	6304527	6304600	.	+	.	geneID=AT3G18362;coding_prediction=noncoding;predicted_type=noncoding;Parent=AT3G18362.2;
Chr3	Araport11	gene	6313912	6314270	.	-	.	geneID=AT3TE26560;coding_prediction=noncoding;predicted_type=TE;ID=AT3TE26560;
Chr3	Araport11	transcript	6313912	6314270	.	-	.	geneID=AT3TE26560;coding_prediction=noncoding;predicted_type=TE;ID=AT3TE26560;Parent=AT3TE26560;
Chr3	Araport11	exon	6313912	6314270	.	-	.	geneID=AT3TE26560;coding_prediction=noncoding;predicted_type=TE;Parent=AT3TE26560;
Chr3	Merge	gene	6317444	6317805	.	-	.	geneID=Fused_2922;coding_prediction=noncoding;predicted_type=noncoding;ID=Fused_2922;
Chr3	Merge	transcript	6317444	6317805	.	-	.	geneID=Fused_2922;coding_prediction=noncoding;predicted_type=noncoding;ID=Fused_2922.1;Parent=Fused_2922;
Chr3	Merge	exon	6317444	6317805	.	-	.	geneID=Fused_2922;coding_prediction=noncoding;predicted_type=noncoding;Parent=Fused_2922.1;
Chr3	Merge	gene	6323176	6323489	.	-	.	geneID=Fused_2923;coding_prediction=noncoding;predicted_type=noncoding;ID=Fused_2923;
Chr3	Merge	transcript	6323176	6323489	.	-	.	geneID=Fused_2923;coding_prediction=noncoding;predicted_type=noncoding;ID=Fused_2923.1;Parent=Fused_2923;
Chr3	Merge	exon	6323176	6323489	.	-	.	geneID=Fused_2923;coding_prediction=noncoding;predicted_type=noncoding;Parent=Fused_2923.1;
Chr3	Merge	gene	6349104	6350789	.	+	.	geneID=Fused_2924;coding_prediction=noncoding;predicted_type=noncoding;ID=Fused_2924;
Chr3	Merge	transcript	6349104	6350789	.	+	.	geneID=Fused_2924;coding_prediction=noncoding;predicted_type=noncoding;ID=Fused_2924.1;Parent=Fused_2924;
Chr3	Merge	exon	6349104	6350789	.	+	.	geneID=Fused_2924;coding_prediction=noncoding;predicted_type=noncoding;Parent=Fused_2924.1;
Chr3	Lerv7	gene	6376970	6377450	.	+	.	geneID=Ler_NEW_RNA_F_18295;coding_prediction=noncoding;predicted_type=noncoding;ID=Ler_NEW_RNA_F_18295;
Chr3	Lerv7	transcript	6376970	6377450	.	+	.	geneID=Ler_NEW_RNA_F_18295;coding_prediction=noncoding;predicted_type=noncoding;ID=Ler_NEW_RNA_F_18295.1;Parent=Ler_NEW_RNA_F_18295;
Chr3	Lerv7	exon	6376970	6377450	.	+	.	geneID=Ler_NEW_RNA_F_18295;coding_prediction=noncoding;predicted_type=noncoding;Parent=Ler_NEW_RNA_F_18295.1;
Chr3	Merge	gene	6393716	6394664	.	-	.	geneID=Fused_2925;coding_prediction=coding;predicted_type=coding;ID=Fused_2925;
Chr3	Merge	transcript	6393716	6394664	.	-	.	geneID=Fused_2925;coding_prediction=coding;predicted_type=coding;ID=Fused_2925.1;Parent=Fused_2925;
Chr3	Merge	exon	6393716	6394664	.	-	.	geneID=Fused_2925;coding_prediction=coding;predicted_type=coding;Parent=Fused_2925.1;
Chr3	Araport11	gene	6402666	6402975	.	+	.	geneID=AT3TE26950;coding_prediction=noncoding;predicted_type=TE;ID=AT3TE26950;
Chr3	Araport11	transcript	6402666	6402975	.	+	.	geneID=AT3TE26950;coding_prediction=noncoding;predicted_type=TE;ID=AT3TE26950;Parent=AT3TE26950;
Chr3	Araport11	exon	6402666	6402975	.	+	.	geneID=AT3TE26950;coding_prediction=noncoding;predicted_type=TE;Parent=AT3TE26950;
Chr3	Merge	gene	6413800	6414117	.	+	.	geneID=Fused_2927;coding_prediction=coding;predicted_type=coding;ID=Fused_2927;
Chr3	Merge	transcript	6413800	6414117	.	+	.	geneID=Fused_2927;coding_prediction=coding;predicted_type=coding;ID=Fused_2927.1;Parent=Fused_2927;
Chr3	Merge	exon	6413800	6414117	.	+	.	geneID=Fused_2927;coding_prediction=coding;predicted_type=coding;Parent=Fused_2927.1;
Chr3	Merge	gene	6414941	6415494	.	+	.	geneID=Fused_2928;coding_prediction=noncoding;predicted_type=noncoding;ID=Fused_2928;
Chr3	Merge	transcript	6414941	6415494	.	+	.	geneID=Fused_2928;coding_prediction=noncoding;predicted_type=noncoding;ID=Fused_2928.1;Parent=Fused_2928;
Chr3	Merge	exon	6414941	6415494	.	+	.	geneID=Fused_2928;coding_prediction=noncoding;predicted_type=noncoding;Parent=Fused_2928.1;
Chr3	Lerv7	gene	6415604	6415833	.	+	.	geneID=Ler_NEW_RNA_F_18305;coding_prediction=noncoding;predicted_type=noncoding;ID=Ler_NEW_RNA_F_18305;
Chr3	Lerv7	transcript	6415604	6415833	.	+	.	geneID=Ler_NEW_RNA_F_18305;coding_prediction=noncoding;predicted_type=noncoding;ID=Ler_NEW_RNA_F_18305.1;Parent=Ler_NEW_RNA_F_18305;
Chr3	Lerv7	exon	6415604	6415833	.	+	.	geneID=Ler_NEW_RNA_F_18305;coding_prediction=noncoding;predicted_type=noncoding;Parent=Ler_NEW_RNA_F_18305.1;
Chr3	Araport11	gene	6429720	6430535	.	+	.	geneID=AT3G03745;coding_prediction=noncoding;predicted_type=noncoding;ID=AT3G03745;
Chr3	Araport11	transcript	6429720	6430535	.	+	.	geneID=AT3G03745;coding_prediction=noncoding;predicted_type=noncoding;ID=AT3G03745.1;Parent=AT3G03745;
```
