## Additional file 3 for "Two ecotype-related long non-coding RNAs in the environmental control of root growth": new_transcripts_Col.gff (part 3 of 5)

```
Chr3	Araport11	exon	6429720	6430535	.	+	.	geneID=AT3G03745;coding_prediction=noncoding;predicted_type=noncoding;Parent=AT3G03745.1;
Chr3	Araport11	gene	6434220	6436066	.	+	.	geneID=AT3TE27070;coding_prediction=noncoding;predicted_type=TE;ID=AT3TE27070;
Chr3	Araport11	transcript	6434220	6436066	.	+	.	geneID=AT3TE27070;coding_prediction=noncoding;predicted_type=TE;ID=AT3TE27070;Parent=AT3TE27070;
Chr3	Araport11	exon	6434220	6436066	.	+	.	geneID=AT3TE27070;coding_prediction=noncoding;predicted_type=TE;Parent=AT3TE27070;
Chr3	Lerv7	gene	6440948	6441323	.	-	.	geneID=Ler_NEW_RNA_R_18751;coding_prediction=coding;predicted_type=coding;ID=Ler_NEW_RNA_R_18751;
Chr3	Lerv7	transcript	6440948	6441323	.	-	.	geneID=Ler_NEW_RNA_R_18751;coding_prediction=coding;predicted_type=coding;ID=Ler_NEW_RNA_R_18751.1;Parent=Ler_NEW_RNA_R_18751;
Chr3	Lerv7	exon	6440948	6441323	.	-	.	geneID=Ler_NEW_RNA_R_18751;coding_prediction=coding;predicted_type=coding;Parent=Ler_NEW_RNA_R_18751.1;
Chr3	Lerv7	gene	6454513	6455072	.	+	.	geneID=Ler_NEW_RNA_F_18314;coding_prediction=noncoding;predicted_type=noncoding;ID=Ler_NEW_RNA_F_18314;
Chr3	Lerv7	transcript	6454513	6455072	.	+	.	geneID=Ler_NEW_RNA_F_18314;coding_prediction=noncoding;predicted_type=noncoding;ID=Ler_NEW_RNA_F_18314.1;Parent=Ler_NEW_RNA_F_18314;
Chr3	Lerv7	exon	6454513	6455072	.	+	.	geneID=Ler_NEW_RNA_F_18314;coding_prediction=noncoding;predicted_type=noncoding;Parent=Ler_NEW_RNA_F_18314.1;
Chr3	Araport11	gene	6465805	6467706	.	-	.	geneID=AT3G18775;coding_prediction=noncoding;predicted_type=coding;ID=AT3G18775;
Chr3	Araport11	transcript	6465805	6467706	.	-	.	geneID=AT3G18775;coding_prediction=noncoding;predicted_type=coding;ID=AT3G18775.1;Parent=AT3G18775;
Chr3	Araport11	exon	6465805	6466573	.	-	.	geneID=AT3G18775;coding_prediction=noncoding;predicted_type=coding;Parent=AT3G18775.1;
Chr3	Araport11	exon	6466658	6467706	.	-	.	geneID=AT3G18775;coding_prediction=noncoding;predicted_type=coding;Parent=AT3G18775.1;
Chr3	Merge	gene	6475540	6475953	.	-	.	geneID=Fused_2932;coding_prediction=noncoding;predicted_type=noncoding;ID=Fused_2932;
Chr3	Merge	transcript	6475540	6475953	.	-	.	geneID=Fused_2932;coding_prediction=noncoding;predicted_type=noncoding;ID=Fused_2932.1;Parent=Fused_2932;
Chr3	Merge	exon	6475540	6475953	.	-	.	geneID=Fused_2932;coding_prediction=noncoding;predicted_type=noncoding;Parent=Fused_2932.1;
Chr3	Merge	gene	6476095	6476680	.	-	.	geneID=Fused_2933;coding_prediction=noncoding;predicted_type=noncoding;ID=Fused_2933;
Chr3	Merge	transcript	6476095	6476680	.	-	.	geneID=Fused_2933;coding_prediction=noncoding;predicted_type=noncoding;ID=Fused_2933.1;Parent=Fused_2933;
Chr3	Merge	exon	6476095	6476680	.	-	.	geneID=Fused_2933;coding_prediction=noncoding;predicted_type=noncoding;Parent=Fused_2933.1;
Chr3	Lerv7	gene	6476780	6477075	.	-	.	geneID=Ler_NEW_RNA_R_18772;coding_prediction=noncoding;predicted_type=noncoding;ID=Ler_NEW_RNA_R_18772;
Chr3	Lerv7	transcript	6476780	6477075	.	-	.	geneID=Ler_NEW_RNA_R_18772;coding_prediction=noncoding;predicted_type=noncoding;ID=Ler_NEW_RNA_R_18772.1;Parent=Ler_NEW_RNA_R_18772;
Chr3	Lerv7	exon	6476780	6477075	.	-	.	geneID=Ler_NEW_RNA_R_18772;coding_prediction=noncoding;predicted_type=noncoding;Parent=Ler_NEW_RNA_R_18772.1;
Chr3	Araport11	gene	6478411	6478754	.	-	.	geneID=AT3TE27240;coding_prediction=noncoding;predicted_type=TE;ID=AT3TE27240;
Chr3	Araport11	transcript	6478411	6478754	.	-	.	geneID=AT3TE27240;coding_prediction=noncoding;predicted_type=TE;ID=AT3TE27240;Parent=AT3TE27240;
Chr3	Araport11	exon	6478411	6478754	.	-	.	geneID=AT3TE27240;coding_prediction=noncoding;predicted_type=TE;Parent=AT3TE27240;
Chr3	Merge	gene	6479515	6480396	.	-	.	geneID=Fused_2934;coding_prediction=coding;predicted_type=coding;ID=Fused_2934;
Chr3	Merge	transcript	6479515	6480396	.	-	.	geneID=Fused_2934;coding_prediction=coding;predicted_type=coding;ID=Fused_2934.1;Parent=Fused_2934;
Chr3	Merge	exon	6479515	6480396	.	-	.	geneID=Fused_2934;coding_prediction=coding;predicted_type=coding;Parent=Fused_2934.1;
Chr3	Merge	gene	6485991	6486209	.	-	.	geneID=Fused_2935;coding_prediction=noncoding;predicted_type=noncoding;ID=Fused_2935;
Chr3	Merge	transcript	6485991	6486209	.	-	.	geneID=Fused_2935;coding_prediction=noncoding;predicted_type=noncoding;ID=Fused_2935.1;Parent=Fused_2935;
Chr3	Merge	exon	6485991	6486209	.	-	.	geneID=Fused_2935;coding_prediction=noncoding;predicted_type=noncoding;Parent=Fused_2935.1;
Chr3	Merge	gene	6489016	6489596	.	+	.	geneID=Fused_2936;coding_prediction=noncoding;predicted_type=noncoding;ID=Fused_2936;
Chr3	Merge	transcript	6489016	6489596	.	+	.	geneID=Fused_2936;coding_prediction=noncoding;predicted_type=noncoding;ID=Fused_2936.1;Parent=Fused_2936;
Chr3	Merge	exon	6489016	6489596	.	+	.	geneID=Fused_2936;coding_prediction=noncoding;predicted_type=noncoding;Parent=Fused_2936.1;
Chr3	Lerv7	gene	6522621	6522961	.	-	.	geneID=Ler_NEW_RNA_R_18788;coding_prediction=noncoding;predicted_type=noncoding;ID=Ler_NEW_RNA_R_18788;
Chr3	Lerv7	transcript	6522621	6522961	.	-	.	geneID=Ler_NEW_RNA_R_18788;coding_prediction=noncoding;predicted_type=noncoding;ID=Ler_NEW_RNA_R_18788.1;Parent=Ler_NEW_RNA_R_18788;
Chr3	Lerv7	exon	6522621	6522961	.	-	.	geneID=Ler_NEW_RNA_R_18788;coding_prediction=noncoding;predicted_type=noncoding;Parent=Ler_NEW_RNA_R_18788.1;
Chr3	Col	gene	6523091	6523345	.	-	.	geneID=Col_NEW_RNA_R_17403;coding_prediction=noncoding;predicted_type=noncoding;ID=Col_NEW_RNA_R_17403;
Chr3	Col	transcript	6523091	6523345	.	-	.	geneID=Col_NEW_RNA_R_17403;coding_prediction=noncoding;predicted_type=noncoding;ID=Col_NEW_RNA_R_17403.1;Parent=Col_NEW_RNA_R_17403;
Chr3	Col	exon	6523091	6523345	.	-	.	geneID=Col_NEW_RNA_R_17403;coding_prediction=noncoding;predicted_type=noncoding;Parent=Col_NEW_RNA_R_17403.1;
Chr3	Araport11	gene	6523954	6526031	.	+	.	geneID=AT3G18915;coding_prediction=noncoding;predicted_type=coding;ID=AT3G18915;
Chr3	Araport11	transcript	6523954	6526031	.	+	.	geneID=AT3G18915;coding_prediction=noncoding;predicted_type=coding;ID=AT3G18915.1;Parent=AT3G18915;
Chr3	Araport11	exon	6523954	6526031	.	+	.	geneID=AT3G18915;coding_prediction=noncoding;predicted_type=coding;Parent=AT3G18915.1;
Chr3	Merge	gene	6546419	6547737	.	-	.	geneID=Fused_2938;coding_prediction=noncoding;predicted_type=noncoding;ID=Fused_2938;
Chr3	Merge	transcript	6546419	6547737	.	-	.	geneID=Fused_2938;coding_prediction=noncoding;predicted_type=noncoding;ID=Fused_2938.1;Parent=Fused_2938;
Chr3	Merge	exon	6546419	6547737	.	-	.	geneID=Fused_2938;coding_prediction=noncoding;predicted_type=noncoding;Parent=Fused_2938.1;
Chr3	Merge	gene	6557419	6557777	.	+	.	geneID=Fused_2939;coding_prediction=noncoding;predicted_type=noncoding;ID=Fused_2939;
Chr3	Merge	transcript	6557419	6557777	.	+	.	geneID=Fused_2939;coding_prediction=noncoding;predicted_type=noncoding;ID=Fused_2939.1;Parent=Fused_2939;
Chr3	Merge	exon	6557419	6557777	.	+	.	geneID=Fused_2939;coding_prediction=noncoding;predicted_type=noncoding;Parent=Fused_2939.1;
Chr3	Merge	gene	6559136	6559784	.	+	.	geneID=Fused_2940;coding_prediction=noncoding;predicted_type=noncoding;ID=Fused_2940;
Chr3	Merge	transcript	6559136	6559784	.	+	.	geneID=Fused_2940;coding_prediction=noncoding;predicted_type=noncoding;ID=Fused_2940.1;Parent=Fused_2940;
Chr3	Merge	exon	6559136	6559784	.	+	.	geneID=Fused_2940;coding_prediction=noncoding;predicted_type=noncoding;Parent=Fused_2940.1;
Chr3	CANTATAdb	gene	6559972	6562299	.	+	.	geneID=CNT2088205;coding_prediction=coding;predicted_type=noncoding;ID=CNT2088205;
Chr3	CANTATAdb	transcript	6559972	6562299	.	+	.	geneID=CNT2088205;coding_prediction=coding;predicted_type=noncoding;ID=CNT2088205;Parent=CNT2088205;
Chr3	CANTATAdb	exon	6559972	6562299	.	+	.	geneID=CNT2088205;coding_prediction=coding;predicted_type=noncoding;Parent=CNT2088205;
Chr3	Merge	gene	6567116	6567823	.	+	.	geneID=Fused_2942;coding_prediction=noncoding;predicted_type=noncoding;ID=Fused_2942;
Chr3	Merge	transcript	6567116	6567823	.	+	.	geneID=Fused_2942;coding_prediction=noncoding;predicted_type=noncoding;ID=Fused_2942.1;Parent=Fused_2942;
Chr3	Merge	exon	6567116	6567823	.	+	.	geneID=Fused_2942;coding_prediction=noncoding;predicted_type=noncoding;Parent=Fused_2942.1;
Chr3	Merge	gene	6567905	6569137	.	+	.	geneID=Fused_2943;coding_prediction=noncoding;predicted_type=noncoding;ID=Fused_2943;
Chr3	Merge	transcript	6567905	6569137	.	+	.	geneID=Fused_2943;coding_prediction=noncoding;predicted_type=noncoding;ID=Fused_2943.1;Parent=Fused_2943;
Chr3	Merge	exon	6567905	6569137	.	+	.	geneID=Fused_2943;coding_prediction=noncoding;predicted_type=noncoding;Parent=Fused_2943.1;
Chr3	Merge	gene	6605346	6605802	.	-	.	geneID=Fused_2944;coding_prediction=noncoding;predicted_type=noncoding;ID=Fused_2944;
Chr3	Merge	transcript	6605346	6605802	.	-	.	geneID=Fused_2944;coding_prediction=noncoding;predicted_type=noncoding;ID=Fused_2944.1;Parent=Fused_2944;
Chr3	Merge	exon	6605346	6605802	.	-	.	geneID=Fused_2944;coding_prediction=noncoding;predicted_type=noncoding;Parent=Fused_2944.1;
Chr3	Col	gene	6609686	6610330	.	+	.	geneID=Col_NEW_RNA_F_17086;coding_prediction=coding;predicted_type=coding;ID=Col_NEW_RNA_F_17086;
Chr3	Col	transcript	6609686	6610330	.	+	.	geneID=Col_NEW_RNA_F_17086;coding_prediction=coding;predicted_type=coding;ID=Col_NEW_RNA_F_17086.1;Parent=Col_NEW_RNA_F_17086;
Chr3	Col	exon	6609686	6610330	.	+	.	geneID=Col_NEW_RNA_F_17086;coding_prediction=coding;predicted_type=coding;Parent=Col_NEW_RNA_F_17086.1;
Chr3	Col	gene	6610532	6611031	.	+	.	geneID=Col_NEW_RNA_F_17088;coding_prediction=noncoding;predicted_type=noncoding;ID=Col_NEW_RNA_F_17088;
Chr3	Col	transcript	6610532	6611031	.	+	.	geneID=Col_NEW_RNA_F_17088;coding_prediction=noncoding;predicted_type=noncoding;ID=Col_NEW_RNA_F_17088.1;Parent=Col_NEW_RNA_F_17088;
Chr3	Col	exon	6610532	6611031	.	+	.	geneID=Col_NEW_RNA_F_17088;coding_prediction=noncoding;predicted_type=noncoding;Parent=Col_NEW_RNA_F_17088.1;
Chr3	Merge	gene	6611247	6611518	.	+	.	geneID=Fused_2945;coding_prediction=noncoding;predicted_type=noncoding;ID=Fused_2945;
Chr3	Merge	transcript	6611247	6611518	.	+	.	geneID=Fused_2945;coding_prediction=noncoding;predicted_type=noncoding;ID=Fused_2945.1;Parent=Fused_2945;
Chr3	Merge	exon	6611247	6611518	.	+	.	geneID=Fused_2945;coding_prediction=noncoding;predicted_type=noncoding;Parent=Fused_2945.1;
Chr3	Merge	gene	6664702	6665993	.	-	.	geneID=Fused_2946;coding_prediction=noncoding;predicted_type=noncoding;ID=Fused_2946;
Chr3	Merge	transcript	6664702	6665993	.	-	.	geneID=Fused_2946;coding_prediction=noncoding;predicted_type=noncoding;ID=Fused_2946.1;Parent=Fused_2946;
Chr3	Merge	exon	6664702	6665993	.	-	.	geneID=Fused_2946;coding_prediction=noncoding;predicted_type=noncoding;Parent=Fused_2946.1;
Chr3	Benfey	gene	6684760	6685290	.	-	.	geneID=RLFS_021017_rev;coding_prediction=noncoding;predicted_type=noncoding;ID=RLFS_021017_rev;
Chr3	Benfey	transcript	6684760	6685290	.	-	.	geneID=RLFS_021017_rev;coding_prediction=noncoding;predicted_type=noncoding;ID=RLFS_021017_rev;Parent=RLFS_021017_rev;
Chr3	Benfey	exon	6684760	6685290	.	-	.	geneID=RLFS_021017_rev;coding_prediction=noncoding;predicted_type=noncoding;Parent=RLFS_021017_rev;
Chr3	Col	gene	6688324	6688603	.	-	.	geneID=Col_NEW_RNA_R_17469;coding_prediction=noncoding;predicted_type=noncoding;ID=Col_NEW_RNA_R_17469;
Chr3	Col	transcript	6688324	6688603	.	-	.	geneID=Col_NEW_RNA_R_17469;coding_prediction=noncoding;predicted_type=noncoding;ID=Col_NEW_RNA_R_17469.1;Parent=Col_NEW_RNA_R_17469;
Chr3	Col	exon	6688324	6688603	.	-	.	geneID=Col_NEW_RNA_R_17469;coding_prediction=noncoding;predicted_type=noncoding;Parent=Col_NEW_RNA_R_17469.1;
Chr3	Lerv7	gene	6708548	6708820	.	-	.	geneID=Ler_NEW_RNA_R_18848;coding_prediction=noncoding;predicted_type=noncoding;ID=Ler_NEW_RNA_R_18848;
Chr3	Lerv7	transcript	6708548	6708820	.	-	.	geneID=Ler_NEW_RNA_R_18848;coding_prediction=noncoding;predicted_type=noncoding;ID=Ler_NEW_RNA_R_18848.1;Parent=Ler_NEW_RNA_R_18848;
Chr3	Lerv7	exon	6708548	6708820	.	-	.	geneID=Ler_NEW_RNA_R_18848;coding_prediction=noncoding;predicted_type=noncoding;Parent=Ler_NEW_RNA_R_18848.1;
Chr3	Merge	gene	6712048	6712582	.	-	.	geneID=Fused_2949;coding_prediction=noncoding;predicted_type=noncoding;ID=Fused_2949;
Chr3	Merge	transcript	6712048	6712582	.	-	.	geneID=Fused_2949;coding_prediction=noncoding;predicted_type=noncoding;ID=Fused_2949.1;Parent=Fused_2949;
Chr3	Merge	exon	6712048	6712582	.	-	.	geneID=Fused_2949;coding_prediction=noncoding;predicted_type=noncoding;Parent=Fused_2949.1;
Chr3	Merge	gene	6712639	6712913	.	-	.	geneID=Fused_2950;coding_prediction=noncoding;predicted_type=noncoding;ID=Fused_2950;
Chr3	Merge	transcript	6712639	6712913	.	-	.	geneID=Fused_2950;coding_prediction=noncoding;predicted_type=noncoding;ID=Fused_2950.1;Parent=Fused_2950;
Chr3	Merge	exon	6712639	6712913	.	-	.	geneID=Fused_2950;coding_prediction=noncoding;predicted_type=noncoding;Parent=Fused_2950.1;
Chr3	Merge	gene	6714514	6716143	.	+	.	geneID=Fused_2951;coding_prediction=coding;predicted_type=coding;ID=Fused_2951;
Chr3	Merge	transcript	6714514	6716143	.	+	.	geneID=Fused_2951;coding_prediction=coding;predicted_type=coding;ID=Fused_2951.1;Parent=Fused_2951;
Chr3	Merge	exon	6714514	6716143	.	+	.	geneID=Fused_2951;coding_prediction=coding;predicted_type=coding;Parent=Fused_2951.1;
Chr3	CANTATAdb	gene	6723049	6724422	.	-	.	geneID=CNT2088337;coding_prediction=noncoding;predicted_type=noncoding;ID=CNT2088337;
Chr3	CANTATAdb	transcript	6723049	6723799	.	-	.	geneID=CNT2088337;coding_prediction=noncoding;predicted_type=noncoding;ID=CNT2088337;Parent=CNT2088337;
Chr3	CANTATAdb	exon	6723049	6723799	.	-	.	geneID=CNT2088337;coding_prediction=noncoding;predicted_type=noncoding;Parent=CNT2088337;
Chr3	CANTATAdb	transcript	6724201	6724422	.	-	.	geneID=CNT2088337;coding_prediction=noncoding;predicted_type=noncoding;ID=CNT2088337;Parent=CNT2088337;
Chr3	CANTATAdb	exon	6724201	6724422	.	-	.	geneID=CNT2088337;coding_prediction=noncoding;predicted_type=noncoding;Parent=CNT2088337;
Chr3	Merge	gene	6725446	6726211	.	-	.	geneID=Fused_2954;coding_prediction=noncoding;predicted_type=noncoding;ID=Fused_2954;
Chr3	Merge	transcript	6725446	6726211	.	-	.	geneID=Fused_2954;coding_prediction=noncoding;predicted_type=noncoding;ID=Fused_2954.1;Parent=Fused_2954;
Chr3	Merge	exon	6725446	6726211	.	-	.	geneID=Fused_2954;coding_prediction=noncoding;predicted_type=noncoding;Parent=Fused_2954.1;
Chr3	Col	gene	6742589	6743168	.	-	.	geneID=Col_NEW_RNA_R_17493;coding_prediction=noncoding;predicted_type=noncoding;ID=Col_NEW_RNA_R_17493;
Chr3	Col	transcript	6742589	6743168	.	-	.	geneID=Col_NEW_RNA_R_17493;coding_prediction=noncoding;predicted_type=noncoding;ID=Col_NEW_RNA_R_17493.1;Parent=Col_NEW_RNA_R_17493;
Chr3	Col	exon	6742589	6743168	.	-	.	geneID=Col_NEW_RNA_R_17493;coding_prediction=noncoding;predicted_type=noncoding;Parent=Col_NEW_RNA_R_17493.1;
Chr3	Merge	gene	6744805	6745015	.	-	.	geneID=Fused_2955;coding_prediction=noncoding;predicted_type=noncoding;ID=Fused_2955;
Chr3	Merge	transcript	6744805	6745015	.	-	.	geneID=Fused_2955;coding_prediction=noncoding;predicted_type=noncoding;ID=Fused_2955.1;Parent=Fused_2955;
Chr3	Merge	exon	6744805	6745015	.	-	.	geneID=Fused_2955;coding_prediction=noncoding;predicted_type=noncoding;Parent=Fused_2955.1;
Chr3	Col	gene	6745870	6746119	.	-	.	geneID=Col_NEW_RNA_R_17496;coding_prediction=noncoding;predicted_type=noncoding;ID=Col_NEW_RNA_R_17496;
Chr3	Col	transcript	6745870	6746119	.	-	.	geneID=Col_NEW_RNA_R_17496;coding_prediction=noncoding;predicted_type=noncoding;ID=Col_NEW_RNA_R_17496.1;Parent=Col_NEW_RNA_R_17496;
Chr3	Col	exon	6745870	6746119	.	-	.	geneID=Col_NEW_RNA_R_17496;coding_prediction=noncoding;predicted_type=noncoding;Parent=Col_NEW_RNA_R_17496.1;
Chr3	CANTATAdb	gene	6746264	6746627	.	-	.	geneID=CNT2087551;coding_prediction=noncoding;predicted_type=coding;ID=CNT2087551;
Chr3	CANTATAdb	transcript	6746264	6746627	.	-	.	geneID=CNT2087551;coding_prediction=noncoding;predicted_type=coding;ID=CNT2087551;Parent=CNT2087551;
Chr3	CANTATAdb	exon	6746264	6746627	.	-	.	geneID=CNT2087551;coding_prediction=noncoding;predicted_type=coding;Parent=CNT2087551;
Chr3	Merge	gene	6746776	6747115	.	-	.	geneID=Fused_2957;coding_prediction=noncoding;predicted_type=noncoding;ID=Fused_2957;
Chr3	Merge	transcript	6746776	6747115	.	-	.	geneID=Fused_2957;coding_prediction=noncoding;predicted_type=noncoding;ID=Fused_2957.1;Parent=Fused_2957;
Chr3	Merge	exon	6746776	6747115	.	-	.	geneID=Fused_2957;coding_prediction=noncoding;predicted_type=noncoding;Parent=Fused_2957.1;
Chr3	Merge	gene	6765465	6765690	.	+	.	geneID=Fused_2958;coding_prediction=coding;predicted_type=coding;ID=Fused_2958;
Chr3	Merge	transcript	6765465	6765690	.	+	.	geneID=Fused_2958;coding_prediction=coding;predicted_type=coding;ID=Fused_2958.1;Parent=Fused_2958;
Chr3	Merge	exon	6765465	6765690	.	+	.	geneID=Fused_2958;coding_prediction=coding;predicted_type=coding;Parent=Fused_2958.1;
Chr3	Merge	gene	6780737	6781406	.	-	.	geneID=Fused_2959;coding_prediction=noncoding;predicted_type=noncoding;ID=Fused_2959;
Chr3	Merge	transcript	6780737	6781406	.	-	.	geneID=Fused_2959;coding_prediction=noncoding;predicted_type=noncoding;ID=Fused_2959.1;Parent=Fused_2959;
Chr3	Merge	exon	6780737	6781406	.	-	.	geneID=Fused_2959;coding_prediction=noncoding;predicted_type=noncoding;Parent=Fused_2959.1;
Chr3	Benfey	gene	6783221	6783556	.	+	.	geneID=At3NC024560_fwd;coding_prediction=noncoding;predicted_type=noncoding;ID=At3NC024560_fwd;
Chr3	Benfey	transcript	6783221	6783556	.	+	.	geneID=At3NC024560_fwd;coding_prediction=noncoding;predicted_type=noncoding;ID=At3NC024560_fwd;Parent=At3NC024560_fwd;
Chr3	Benfey	exon	6783221	6783556	.	+	.	geneID=At3NC024560_fwd;coding_prediction=noncoding;predicted_type=noncoding;Parent=At3NC024560_fwd;
Chr3	Merge	gene	6797815	6798685	.	-	.	geneID=Fused_2960;coding_prediction=noncoding;predicted_type=noncoding;ID=Fused_2960;
Chr3	Merge	transcript	6797815	6798685	.	-	.	geneID=Fused_2960;coding_prediction=noncoding;predicted_type=noncoding;ID=Fused_2960.1;Parent=Fused_2960;
Chr3	Merge	exon	6797815	6798685	.	-	.	geneID=Fused_2960;coding_prediction=noncoding;predicted_type=noncoding;Parent=Fused_2960.1;
Chr3	Merge	gene	6803236	6804355	.	+	.	geneID=Fused_2961;coding_prediction=noncoding;predicted_type=noncoding;ID=Fused_2961;
Chr3	Merge	transcript	6803236	6804355	.	+	.	geneID=Fused_2961;coding_prediction=noncoding;predicted_type=noncoding;ID=Fused_2961.1;Parent=Fused_2961;
Chr3	Merge	exon	6803236	6804355	.	+	.	geneID=Fused_2961;coding_prediction=noncoding;predicted_type=noncoding;Parent=Fused_2961.1;
Chr3	Col	gene	6824630	6825083	.	-	.	geneID=Col_NEW_RNA_R_17536;coding_prediction=noncoding;predicted_type=noncoding;ID=Col_NEW_RNA_R_17536;
Chr3	Col	transcript	6824630	6825083	.	-	.	geneID=Col_NEW_RNA_R_17536;coding_prediction=noncoding;predicted_type=noncoding;ID=Col_NEW_RNA_R_17536.1;Parent=Col_NEW_RNA_R_17536;
Chr3	Col	exon	6824630	6825083	.	-	.	geneID=Col_NEW_RNA_R_17536;coding_prediction=noncoding;predicted_type=noncoding;Parent=Col_NEW_RNA_R_17536.1;
Chr3	Merge	gene	6828706	6828958	.	+	.	geneID=Fused_2962;coding_prediction=noncoding;predicted_type=noncoding;ID=Fused_2962;
Chr3	Merge	transcript	6828706	6828958	.	+	.	geneID=Fused_2962;coding_prediction=noncoding;predicted_type=noncoding;ID=Fused_2962.1;Parent=Fused_2962;
Chr3	Merge	exon	6828706	6828958	.	+	.	geneID=Fused_2962;coding_prediction=noncoding;predicted_type=noncoding;Parent=Fused_2962.1;
Chr3	Col	gene	6840685	6841077	.	-	.	geneID=Col_NEW_RNA_R_17543;coding_prediction=noncoding;predicted_type=noncoding;ID=Col_NEW_RNA_R_17543;
Chr3	Col	transcript	6840685	6841077	.	-	.	geneID=Col_NEW_RNA_R_17543;coding_prediction=noncoding;predicted_type=noncoding;ID=Col_NEW_RNA_R_17543.1;Parent=Col_NEW_RNA_R_17543;
Chr3	Col	exon	6840685	6841077	.	-	.	geneID=Col_NEW_RNA_R_17543;coding_prediction=noncoding;predicted_type=noncoding;Parent=Col_NEW_RNA_R_17543.1;
Chr3	Merge	gene	6862397	6862681	.	+	.	geneID=Fused_2963;coding_prediction=noncoding;predicted_type=noncoding;ID=Fused_2963;
Chr3	Merge	transcript	6862397	6862681	.	+	.	geneID=Fused_2963;coding_prediction=noncoding;predicted_type=noncoding;ID=Fused_2963.1;Parent=Fused_2963;
Chr3	Merge	exon	6862397	6862681	.	+	.	geneID=Fused_2963;coding_prediction=noncoding;predicted_type=noncoding;Parent=Fused_2963.1;
Chr3	Lerv7	gene	6866274	6866545	.	-	.	geneID=Ler_NEW_RNA_R_18923;coding_prediction=noncoding;predicted_type=noncoding;ID=Ler_NEW_RNA_R_18923;
Chr3	Lerv7	transcript	6866274	6866545	.	-	.	geneID=Ler_NEW_RNA_R_18923;coding_prediction=noncoding;predicted_type=noncoding;ID=Ler_NEW_RNA_R_18923.1;Parent=Ler_NEW_RNA_R_18923;
Chr3	Lerv7	exon	6866274	6866545	.	-	.	geneID=Ler_NEW_RNA_R_18923;coding_prediction=noncoding;predicted_type=noncoding;Parent=Ler_NEW_RNA_R_18923.1;
Chr3	Merge	gene	6868883	6869304	.	-	.	geneID=Fused_2964;coding_prediction=noncoding;predicted_type=noncoding;ID=Fused_2964;
Chr3	Merge	transcript	6868883	6869304	.	-	.	geneID=Fused_2964;coding_prediction=noncoding;predicted_type=noncoding;ID=Fused_2964.1;Parent=Fused_2964;
Chr3	Merge	exon	6868883	6869304	.	-	.	geneID=Fused_2964;coding_prediction=noncoding;predicted_type=noncoding;Parent=Fused_2964.1;
Chr3	Merge	gene	6875104	6875420	.	+	.	geneID=Fused_2965;coding_prediction=noncoding;predicted_type=noncoding;ID=Fused_2965;
Chr3	Merge	transcript	6875104	6875420	.	+	.	geneID=Fused_2965;coding_prediction=noncoding;predicted_type=noncoding;ID=Fused_2965.1;Parent=Fused_2965;
Chr3	Merge	exon	6875104	6875420	.	+	.	geneID=Fused_2965;coding_prediction=noncoding;predicted_type=noncoding;Parent=Fused_2965.1;
Chr3	Merge	gene	6879641	6880256	.	+	.	geneID=Fused_2966;coding_prediction=coding;predicted_type=coding;ID=Fused_2966;
Chr3	Merge	transcript	6879641	6880256	.	+	.	geneID=Fused_2966;coding_prediction=coding;predicted_type=coding;ID=Fused_2966.1;Parent=Fused_2966;
Chr3	Merge	exon	6879641	6880256	.	+	.	geneID=Fused_2966;coding_prediction=coding;predicted_type=coding;Parent=Fused_2966.1;
Chr3	Merge	gene	6880406	6880827	.	+	.	geneID=Fused_2967;coding_prediction=noncoding;predicted_type=noncoding;ID=Fused_2967;
Chr3	Merge	transcript	6880406	6880827	.	+	.	geneID=Fused_2967;coding_prediction=noncoding;predicted_type=noncoding;ID=Fused_2967.1;Parent=Fused_2967;
Chr3	Merge	exon	6880406	6880827	.	+	.	geneID=Fused_2967;coding_prediction=noncoding;predicted_type=noncoding;Parent=Fused_2967.1;
Chr3	Merge	gene	6881169	6881626	.	+	.	geneID=Fused_2968;coding_prediction=noncoding;predicted_type=noncoding;ID=Fused_2968;
Chr3	Merge	transcript	6881169	6881626	.	+	.	geneID=Fused_2968;coding_prediction=noncoding;predicted_type=noncoding;ID=Fused_2968.1;Parent=Fused_2968;
Chr3	Merge	exon	6881169	6881626	.	+	.	geneID=Fused_2968;coding_prediction=noncoding;predicted_type=noncoding;Parent=Fused_2968.1;
Chr3	Merge	gene	6910786	6911073	.	-	.	geneID=Fused_2969;coding_prediction=noncoding;predicted_type=noncoding;ID=Fused_2969;
Chr3	Merge	transcript	6910786	6911073	.	-	.	geneID=Fused_2969;coding_prediction=noncoding;predicted_type=noncoding;ID=Fused_2969.1;Parent=Fused_2969;
Chr3	Merge	exon	6910786	6911073	.	-	.	geneID=Fused_2969;coding_prediction=noncoding;predicted_type=noncoding;Parent=Fused_2969.1;
Chr3	Merge	gene	6927069	6927309	.	-	.	geneID=Fused_2970;coding_prediction=noncoding;predicted_type=noncoding;ID=Fused_2970;
Chr3	Merge	transcript	6927069	6927309	.	-	.	geneID=Fused_2970;coding_prediction=noncoding;predicted_type=noncoding;ID=Fused_2970.1;Parent=Fused_2970;
Chr3	Merge	exon	6927069	6927309	.	-	.	geneID=Fused_2970;coding_prediction=noncoding;predicted_type=noncoding;Parent=Fused_2970.1;
Chr3	Lerv7	gene	6956538	6956866	.	-	.	geneID=Ler_NEW_RNA_R_18963;coding_prediction=noncoding;predicted_type=noncoding;ID=Ler_NEW_RNA_R_18963;
Chr3	Lerv7	transcript	6956538	6956866	.	-	.	geneID=Ler_NEW_RNA_R_18963;coding_prediction=noncoding;predicted_type=noncoding;ID=Ler_NEW_RNA_R_18963.1;Parent=Ler_NEW_RNA_R_18963;
Chr3	Lerv7	exon	6956538	6956866	.	-	.	geneID=Ler_NEW_RNA_R_18963;coding_prediction=noncoding;predicted_type=noncoding;Parent=Ler_NEW_RNA_R_18963.1;
Chr3	BenAmor	gene	6957005	6957666	.	+	.	geneID=NPC43;coding_prediction=noncoding;predicted_type=noncoding;ID=NPC43;
Chr3	BenAmor	transcript	6957005	6957666	.	+	.	geneID=NPC43;coding_prediction=noncoding;predicted_type=noncoding;ID=NPC43;Parent=NPC43;
Chr3	BenAmor	exon	6957005	6957666	.	+	.	geneID=NPC43;coding_prediction=noncoding;predicted_type=noncoding;Parent=NPC43;
Chr3	CANTATAdb	gene	6966764	6966993	.	-	.	geneID=CNT2089155;coding_prediction=noncoding;predicted_type=noncoding;ID=CNT2089155;
Chr3	CANTATAdb	transcript	6966764	6966993	.	-	.	geneID=CNT2089155;coding_prediction=noncoding;predicted_type=noncoding;ID=CNT2089155;Parent=CNT2089155;
Chr3	CANTATAdb	exon	6966764	6966993	.	-	.	geneID=CNT2089155;coding_prediction=noncoding;predicted_type=noncoding;Parent=CNT2089155;
Chr3	Merge	gene	6979139	6980249	.	+	.	geneID=Fused_2972;coding_prediction=noncoding;predicted_type=noncoding;ID=Fused_2972;
Chr3	Merge	transcript	6979139	6980249	.	+	.	geneID=Fused_2972;coding_prediction=noncoding;predicted_type=noncoding;ID=Fused_2972.1;Parent=Fused_2972;
Chr3	Merge	exon	6979139	6980249	.	+	.	geneID=Fused_2972;coding_prediction=noncoding;predicted_type=noncoding;Parent=Fused_2972.1;
Chr3	Merge	gene	6983876	6984375	.	+	.	geneID=Fused_2973;coding_prediction=noncoding;predicted_type=noncoding;ID=Fused_2973;
Chr3	Merge	transcript	6983876	6984375	.	+	.	geneID=Fused_2973;coding_prediction=noncoding;predicted_type=noncoding;ID=Fused_2973.1;Parent=Fused_2973;
Chr3	Merge	exon	6983876	6984375	.	+	.	geneID=Fused_2973;coding_prediction=noncoding;predicted_type=noncoding;Parent=Fused_2973.1;
Chr3	Merge	gene	7010222	7010481	.	-	.	geneID=Fused_2974;coding_prediction=noncoding;predicted_type=noncoding;ID=Fused_2974;
Chr3	Merge	transcript	7010222	7010481	.	-	.	geneID=Fused_2974;coding_prediction=noncoding;predicted_type=noncoding;ID=Fused_2974.1;Parent=Fused_2974;
Chr3	Merge	exon	7010222	7010481	.	-	.	geneID=Fused_2974;coding_prediction=noncoding;predicted_type=noncoding;Parent=Fused_2974.1;
Chr3	CANTATAdb	gene	7018972	7020668	.	-	.	geneID=CNT2085439;coding_prediction=noncoding;predicted_type=noncoding;ID=CNT2085439;
Chr3	CANTATAdb	transcript	7018972	7019378	.	-	.	geneID=CNT2085439;coding_prediction=noncoding;predicted_type=noncoding;ID=CNT2085439;Parent=CNT2085439;
Chr3	CANTATAdb	exon	7018972	7019378	.	-	.	geneID=CNT2085439;coding_prediction=noncoding;predicted_type=noncoding;Parent=CNT2085439;
Chr3	CANTATAdb	transcript	7019981	7020668	.	-	.	geneID=CNT2085439;coding_prediction=noncoding;predicted_type=noncoding;ID=CNT2085439;Parent=CNT2085439;
Chr3	CANTATAdb	exon	7019981	7020668	.	-	.	geneID=CNT2085439;coding_prediction=noncoding;predicted_type=noncoding;Parent=CNT2085439;
Chr3	Lerv7	gene	7028080	7028398	.	-	.	geneID=Ler_NEW_RNA_R_19001;coding_prediction=coding;predicted_type=coding;ID=Ler_NEW_RNA_R_19001;
Chr3	Lerv7	transcript	7028080	7028398	.	-	.	geneID=Ler_NEW_RNA_R_19001;coding_prediction=coding;predicted_type=coding;ID=Ler_NEW_RNA_R_19001.1;Parent=Ler_NEW_RNA_R_19001;
Chr3	Lerv7	exon	7028080	7028398	.	-	.	geneID=Ler_NEW_RNA_R_19001;coding_prediction=coding;predicted_type=coding;Parent=Ler_NEW_RNA_R_19001.1;
Chr3	Lerv7	gene	7038951	7039253	.	-	.	geneID=Ler_NEW_RNA_R_19007;coding_prediction=coding;predicted_type=coding;ID=Ler_NEW_RNA_R_19007;
Chr3	Lerv7	transcript	7038951	7039253	.	-	.	geneID=Ler_NEW_RNA_R_19007;coding_prediction=coding;predicted_type=coding;ID=Ler_NEW_RNA_R_19007.1;Parent=Ler_NEW_RNA_R_19007;
Chr3	Lerv7	exon	7038951	7039253	.	-	.	geneID=Ler_NEW_RNA_R_19007;coding_prediction=coding;predicted_type=coding;Parent=Ler_NEW_RNA_R_19007.1;
Chr3	Lerv7	gene	7039539	7040054	.	-	.	geneID=Ler_NEW_RNA_R_19009;coding_prediction=coding;predicted_type=coding;ID=Ler_NEW_RNA_R_19009;
Chr3	Lerv7	transcript	7039539	7040054	.	-	.	geneID=Ler_NEW_RNA_R_19009;coding_prediction=coding;predicted_type=coding;ID=Ler_NEW_RNA_R_19009.1;Parent=Ler_NEW_RNA_R_19009;
Chr3	Lerv7	exon	7039539	7040054	.	-	.	geneID=Ler_NEW_RNA_R_19009;coding_prediction=coding;predicted_type=coding;Parent=Ler_NEW_RNA_R_19009.1;
Chr3	Araport11	gene	7040356	7040604	.	-	.	geneID=AT3TE29570;coding_prediction=noncoding;predicted_type=TE;ID=AT3TE29570;
Chr3	Araport11	transcript	7040356	7040604	.	-	.	geneID=AT3TE29570;coding_prediction=noncoding;predicted_type=TE;ID=AT3TE29570;Parent=AT3TE29570;
Chr3	Araport11	exon	7040356	7040604	.	-	.	geneID=AT3TE29570;coding_prediction=noncoding;predicted_type=TE;Parent=AT3TE29570;
Chr3	Merge	gene	7065398	7065799	.	+	.	geneID=Fused_2977;coding_prediction=coding;predicted_type=coding;ID=Fused_2977;
Chr3	Merge	transcript	7065398	7065799	.	+	.	geneID=Fused_2977;coding_prediction=coding;predicted_type=coding;ID=Fused_2977.1;Parent=Fused_2977;
Chr3	Merge	exon	7065398	7065799	.	+	.	geneID=Fused_2977;coding_prediction=coding;predicted_type=coding;Parent=Fused_2977.1;
Chr3	Merge	gene	7085463	7086879	.	+	.	geneID=Fused_2978;coding_prediction=noncoding;predicted_type=noncoding;ID=Fused_2978;
Chr3	Merge	transcript	7085463	7086879	.	+	.	geneID=Fused_2978;coding_prediction=noncoding;predicted_type=noncoding;ID=Fused_2978.1;Parent=Fused_2978;
Chr3	Merge	exon	7085463	7086879	.	+	.	geneID=Fused_2978;coding_prediction=noncoding;predicted_type=noncoding;Parent=Fused_2978.1;
Chr3	CANTATAdb	gene	7090224	7091128	.	+	.	geneID=CNT2086434;coding_prediction=noncoding;predicted_type=noncoding;ID=CNT2086434;
Chr3	CANTATAdb	transcript	7090224	7091128	.	+	.	geneID=CNT2086434;coding_prediction=noncoding;predicted_type=noncoding;ID=CNT2086434;Parent=CNT2086434;
Chr3	CANTATAdb	exon	7090224	7090501	.	+	.	geneID=CNT2086434;coding_prediction=noncoding;predicted_type=noncoding;Parent=CNT2086434;
Chr3	CANTATAdb	exon	7090596	7091128	.	+	.	geneID=CNT2086434;coding_prediction=noncoding;predicted_type=noncoding;Parent=CNT2086434;
Chr3	Lerv7	gene	7106299	7106522	.	-	.	geneID=Ler_NEW_RNA_R_19037;coding_prediction=noncoding;predicted_type=noncoding;ID=Ler_NEW_RNA_R_19037;
Chr3	Lerv7	transcript	7106299	7106522	.	-	.	geneID=Ler_NEW_RNA_R_19037;coding_prediction=noncoding;predicted_type=noncoding;ID=Ler_NEW_RNA_R_19037.1;Parent=Ler_NEW_RNA_R_19037;
Chr3	Lerv7	exon	7106299	7106522	.	-	.	geneID=Ler_NEW_RNA_R_19037;coding_prediction=noncoding;predicted_type=noncoding;Parent=Ler_NEW_RNA_R_19037.1;
Chr3	Merge	gene	7116693	7117025	.	-	.	geneID=Fused_2982;coding_prediction=noncoding;predicted_type=noncoding;ID=Fused_2982;
Chr3	Merge	transcript	7116693	7117025	.	-	.	geneID=Fused_2982;coding_prediction=noncoding;predicted_type=noncoding;ID=Fused_2982.1;Parent=Fused_2982;
Chr3	Merge	exon	7116693	7117025	.	-	.	geneID=Fused_2982;coding_prediction=noncoding;predicted_type=noncoding;Parent=Fused_2982.1;
Chr3	Merge	gene	7121480	7121753	.	-	.	geneID=Fused_2983;coding_prediction=coding;predicted_type=coding;ID=Fused_2983;
Chr3	Merge	transcript	7121480	7121753	.	-	.	geneID=Fused_2983;coding_prediction=coding;predicted_type=coding;ID=Fused_2983.1;Parent=Fused_2983;
Chr3	Merge	exon	7121480	7121753	.	-	.	geneID=Fused_2983;coding_prediction=coding;predicted_type=coding;Parent=Fused_2983.1;
Chr3	Merge	gene	7152987	7153533	.	+	.	geneID=Fused_2984;coding_prediction=noncoding;predicted_type=noncoding;ID=Fused_2984;
Chr3	Merge	transcript	7152987	7153533	.	+	.	geneID=Fused_2984;coding_prediction=noncoding;predicted_type=noncoding;ID=Fused_2984.1;Parent=Fused_2984;
Chr3	Merge	exon	7152987	7153533	.	+	.	geneID=Fused_2984;coding_prediction=noncoding;predicted_type=noncoding;Parent=Fused_2984.1;
Chr3	Araport11	gene	7177222	7177546	.	+	.	geneID=AT3TE30150;coding_prediction=noncoding;predicted_type=TE;ID=AT3TE30150;
Chr3	Araport11	transcript	7177222	7177546	.	+	.	geneID=AT3TE30150;coding_prediction=noncoding;predicted_type=TE;ID=AT3TE30150;Parent=AT3TE30150;
Chr3	Araport11	exon	7177222	7177546	.	+	.	geneID=AT3TE30150;coding_prediction=noncoding;predicted_type=TE;Parent=AT3TE30150;
Chr3	Lerv7	gene	7194946	7195410	.	-	.	geneID=Ler_NEW_RNA_R_19076;coding_prediction=noncoding;predicted_type=noncoding;ID=Ler_NEW_RNA_R_19076;
Chr3	Lerv7	transcript	7194946	7195410	.	-	.	geneID=Ler_NEW_RNA_R_19076;coding_prediction=noncoding;predicted_type=noncoding;ID=Ler_NEW_RNA_R_19076.1;Parent=Ler_NEW_RNA_R_19076;
Chr3	Lerv7	exon	7194946	7195410	.	-	.	geneID=Ler_NEW_RNA_R_19076;coding_prediction=noncoding;predicted_type=noncoding;Parent=Ler_NEW_RNA_R_19076.1;
Chr3	RepTAS	gene	7209916	7210295	.	+	.	geneID=At3NC026200;coding_prediction=noncoding;predicted_type=noncoding;ID=At3NC026200;
Chr3	RepTAS	transcript	7209916	7210295	.	+	.	geneID=At3NC026200;coding_prediction=noncoding;predicted_type=noncoding;ID=At3NC026200;Parent=At3NC026200;
Chr3	RepTAS	exon	7209916	7210295	.	+	.	geneID=At3NC026200;coding_prediction=noncoding;predicted_type=noncoding;Parent=At3NC026200;
Chr3	Merge	gene	7212149	7213197	.	+	.	geneID=Fused_2987;coding_prediction=noncoding;predicted_type=noncoding;ID=Fused_2987;
Chr3	Merge	transcript	7212149	7213197	.	+	.	geneID=Fused_2987;coding_prediction=noncoding;predicted_type=noncoding;ID=Fused_2987.1;Parent=Fused_2987;
Chr3	Merge	exon	7212149	7213197	.	+	.	geneID=Fused_2987;coding_prediction=noncoding;predicted_type=noncoding;Parent=Fused_2987.1;
Chr3	Col	gene	7215307	7215643	.	-	.	geneID=Col_NEW_RNA_R_17698;coding_prediction=noncoding;predicted_type=noncoding;ID=Col_NEW_RNA_R_17698;
Chr3	Col	transcript	7215307	7215643	.	-	.	geneID=Col_NEW_RNA_R_17698;coding_prediction=noncoding;predicted_type=noncoding;ID=Col_NEW_RNA_R_17698.1;Parent=Col_NEW_RNA_R_17698;
Chr3	Col	exon	7215307	7215643	.	-	.	geneID=Col_NEW_RNA_R_17698;coding_prediction=noncoding;predicted_type=noncoding;Parent=Col_NEW_RNA_R_17698.1;
Chr3	Lerv7	gene	7223675	7224025	.	+	.	geneID=Ler_NEW_RNA_F_18627;coding_prediction=noncoding;predicted_type=noncoding;ID=Ler_NEW_RNA_F_18627;
Chr3	Lerv7	transcript	7223675	7224025	.	+	.	geneID=Ler_NEW_RNA_F_18627;coding_prediction=noncoding;predicted_type=noncoding;ID=Ler_NEW_RNA_F_18627.1;Parent=Ler_NEW_RNA_F_18627;
Chr3	Lerv7	exon	7223675	7224025	.	+	.	geneID=Ler_NEW_RNA_F_18627;coding_prediction=noncoding;predicted_type=noncoding;Parent=Ler_NEW_RNA_F_18627.1;
Chr3	Merge	gene	7228067	7228665	.	+	.	geneID=Fused_2988;coding_prediction=noncoding;predicted_type=noncoding;ID=Fused_2988;
Chr3	Merge	transcript	7228067	7228665	.	+	.	geneID=Fused_2988;coding_prediction=noncoding;predicted_type=noncoding;ID=Fused_2988.1;Parent=Fused_2988;
Chr3	Merge	exon	7228067	7228665	.	+	.	geneID=Fused_2988;coding_prediction=noncoding;predicted_type=noncoding;Parent=Fused_2988.1;
Chr3	Merge	gene	7262011	7262576	.	+	.	geneID=Fused_2990;coding_prediction=noncoding;predicted_type=noncoding;ID=Fused_2990;
Chr3	Merge	transcript	7262011	7262576	.	+	.	geneID=Fused_2990;coding_prediction=noncoding;predicted_type=noncoding;ID=Fused_2990.1;Parent=Fused_2990;
Chr3	Merge	exon	7262011	7262576	.	+	.	geneID=Fused_2990;coding_prediction=noncoding;predicted_type=noncoding;Parent=Fused_2990.1;
Chr3	Merge	gene	7280824	7281995	.	-	.	geneID=Fused_2991;coding_prediction=noncoding;predicted_type=noncoding;ID=Fused_2991;
Chr3	Merge	transcript	7280824	7281995	.	-	.	geneID=Fused_2991;coding_prediction=noncoding;predicted_type=noncoding;ID=Fused_2991.1;Parent=Fused_2991;
Chr3	Merge	exon	7280824	7281995	.	-	.	geneID=Fused_2991;coding_prediction=noncoding;predicted_type=noncoding;Parent=Fused_2991.1;
Chr3	Merge	gene	7284964	7286358	.	+	.	geneID=Fused_2992;coding_prediction=noncoding;predicted_type=noncoding;ID=Fused_2992;
Chr3	Merge	transcript	7284964	7286358	.	+	.	geneID=Fused_2992;coding_prediction=noncoding;predicted_type=noncoding;ID=Fused_2992.1;Parent=Fused_2992;
Chr3	Merge	exon	7284964	7286358	.	+	.	geneID=Fused_2992;coding_prediction=noncoding;predicted_type=noncoding;Parent=Fused_2992.1;
Chr3	Merge	gene	7308007	7308243	.	-	.	geneID=Fused_2993;coding_prediction=noncoding;predicted_type=noncoding;ID=Fused_2993;
Chr3	Merge	transcript	7308007	7308243	.	-	.	geneID=Fused_2993;coding_prediction=noncoding;predicted_type=noncoding;ID=Fused_2993.1;Parent=Fused_2993;
Chr3	Merge	exon	7308007	7308243	.	-	.	geneID=Fused_2993;coding_prediction=noncoding;predicted_type=noncoding;Parent=Fused_2993.1;
Chr3	Lerv7	gene	7320757	7320977	.	-	.	geneID=Ler_NEW_RNA_R_19119;coding_prediction=noncoding;predicted_type=noncoding;ID=Ler_NEW_RNA_R_19119;
Chr3	Lerv7	transcript	7320757	7320977	.	-	.	geneID=Ler_NEW_RNA_R_19119;coding_prediction=noncoding;predicted_type=noncoding;ID=Ler_NEW_RNA_R_19119.1;Parent=Ler_NEW_RNA_R_19119;
Chr3	Lerv7	exon	7320757	7320977	.	-	.	geneID=Ler_NEW_RNA_R_19119;coding_prediction=noncoding;predicted_type=noncoding;Parent=Ler_NEW_RNA_R_19119.1;
Chr3	Lerv7	gene	7334139	7334484	.	-	.	geneID=Ler_NEW_RNA_R_19125;coding_prediction=coding;predicted_type=coding;ID=Ler_NEW_RNA_R_19125;
Chr3	Lerv7	transcript	7334139	7334484	.	-	.	geneID=Ler_NEW_RNA_R_19125;coding_prediction=coding;predicted_type=coding;ID=Ler_NEW_RNA_R_19125.1;Parent=Ler_NEW_RNA_R_19125;
Chr3	Lerv7	exon	7334139	7334484	.	-	.	geneID=Ler_NEW_RNA_R_19125;coding_prediction=coding;predicted_type=coding;Parent=Ler_NEW_RNA_R_19125.1;
Chr3	Lerv7	gene	7335377	7335895	.	-	.	geneID=Ler_NEW_RNA_R_19129;coding_prediction=coding;predicted_type=coding;ID=Ler_NEW_RNA_R_19129;
Chr3	Lerv7	transcript	7335377	7335895	.	-	.	geneID=Ler_NEW_RNA_R_19129;coding_prediction=coding;predicted_type=coding;ID=Ler_NEW_RNA_R_19129.1;Parent=Ler_NEW_RNA_R_19129;
Chr3	Lerv7	exon	7335377	7335895	.	-	.	geneID=Ler_NEW_RNA_R_19129;coding_prediction=coding;predicted_type=coding;Parent=Ler_NEW_RNA_R_19129.1;
Chr3	Lerv7	gene	7350021	7350241	.	-	.	geneID=Ler_NEW_RNA_R_19138;coding_prediction=noncoding;predicted_type=noncoding;ID=Ler_NEW_RNA_R_19138;
Chr3	Lerv7	transcript	7350021	7350241	.	-	.	geneID=Ler_NEW_RNA_R_19138;coding_prediction=noncoding;predicted_type=noncoding;ID=Ler_NEW_RNA_R_19138.1;Parent=Ler_NEW_RNA_R_19138;
Chr3	Lerv7	exon	7350021	7350241	.	-	.	geneID=Ler_NEW_RNA_R_19138;coding_prediction=noncoding;predicted_type=noncoding;Parent=Ler_NEW_RNA_R_19138.1;
Chr3	Merge	gene	7399112	7399946	.	-	.	geneID=Fused_2994;coding_prediction=noncoding;predicted_type=noncoding;ID=Fused_2994;
Chr3	Merge	transcript	7399112	7399946	.	-	.	geneID=Fused_2994;coding_prediction=noncoding;predicted_type=noncoding;ID=Fused_2994.1;Parent=Fused_2994;
Chr3	Merge	exon	7399112	7399946	.	-	.	geneID=Fused_2994;coding_prediction=noncoding;predicted_type=noncoding;Parent=Fused_2994.1;
Chr3	Lerv7	gene	7413947	7414148	.	+	.	geneID=Ler_NEW_RNA_F_18687;coding_prediction=noncoding;predicted_type=noncoding;ID=Ler_NEW_RNA_F_18687;
Chr3	Lerv7	transcript	7413947	7414148	.	+	.	geneID=Ler_NEW_RNA_F_18687;coding_prediction=noncoding;predicted_type=noncoding;ID=Ler_NEW_RNA_F_18687.1;Parent=Ler_NEW_RNA_F_18687;
Chr3	Lerv7	exon	7413947	7414148	.	+	.	geneID=Ler_NEW_RNA_F_18687;coding_prediction=noncoding;predicted_type=noncoding;Parent=Ler_NEW_RNA_F_18687.1;
Chr3	RepTAS	gene	7441186	7441672	.	+	.	geneID=At3NC027140;coding_prediction=noncoding;predicted_type=noncoding;ID=At3NC027140;
Chr3	RepTAS	transcript	7441186	7441672	.	+	.	geneID=At3NC027140;coding_prediction=noncoding;predicted_type=noncoding;ID=At3NC027140;Parent=At3NC027140;
Chr3	RepTAS	exon	7441186	7441353	.	+	.	geneID=At3NC027140;coding_prediction=noncoding;predicted_type=noncoding;Parent=At3NC027140;
Chr3	RepTAS	exon	7441439	7441672	.	+	.	geneID=At3NC027140;coding_prediction=noncoding;predicted_type=noncoding;Parent=At3NC027140;
Chr3	CANTATAdb	gene	7446537	7446854	.	-	.	geneID=CNT2087163;coding_prediction=noncoding;predicted_type=noncoding;ID=CNT2087163;
Chr3	CANTATAdb	transcript	7446537	7446854	.	-	.	geneID=CNT2087163;coding_prediction=noncoding;predicted_type=noncoding;ID=CNT2087163;Parent=CNT2087163;
Chr3	CANTATAdb	exon	7446537	7446854	.	-	.	geneID=CNT2087163;coding_prediction=noncoding;predicted_type=noncoding;Parent=CNT2087163;
Chr3	Lerv7	gene	7451147	7451424	.	+	.	geneID=Ler_NEW_RNA_F_18702;coding_prediction=noncoding;predicted_type=noncoding;ID=Ler_NEW_RNA_F_18702;
Chr3	Lerv7	transcript	7451147	7451424	.	+	.	geneID=Ler_NEW_RNA_F_18702;coding_prediction=noncoding;predicted_type=noncoding;ID=Ler_NEW_RNA_F_18702.1;Parent=Ler_NEW_RNA_F_18702;
Chr3	Lerv7	exon	7451147	7451424	.	+	.	geneID=Ler_NEW_RNA_F_18702;coding_prediction=noncoding;predicted_type=noncoding;Parent=Ler_NEW_RNA_F_18702.1;
Chr3	Merge	gene	7455052	7455256	.	+	.	geneID=Fused_2996;coding_prediction=coding;predicted_type=coding;ID=Fused_2996;
Chr3	Merge	transcript	7455052	7455256	.	+	.	geneID=Fused_2996;coding_prediction=coding;predicted_type=coding;ID=Fused_2996.1;Parent=Fused_2996;
Chr3	Merge	exon	7455052	7455256	.	+	.	geneID=Fused_2996;coding_prediction=coding;predicted_type=coding;Parent=Fused_2996.1;
Chr3	Merge	gene	7456257	7457436	.	+	.	geneID=Fused_2997;coding_prediction=coding;predicted_type=coding;ID=Fused_2997;
Chr3	Merge	transcript	7456257	7457436	.	+	.	geneID=Fused_2997;coding_prediction=coding;predicted_type=coding;ID=Fused_2997.1;Parent=Fused_2997;
Chr3	Merge	exon	7456257	7457436	.	+	.	geneID=Fused_2997;coding_prediction=coding;predicted_type=coding;Parent=Fused_2997.1;
Chr3	Lerv7	gene	7457500	7457878	.	+	.	geneID=Ler_NEW_RNA_F_18707;coding_prediction=noncoding;predicted_type=noncoding;ID=Ler_NEW_RNA_F_18707;
Chr3	Lerv7	transcript	7457500	7457878	.	+	.	geneID=Ler_NEW_RNA_F_18707;coding_prediction=noncoding;predicted_type=noncoding;ID=Ler_NEW_RNA_F_18707.1;Parent=Ler_NEW_RNA_F_18707;
Chr3	Lerv7	exon	7457500	7457878	.	+	.	geneID=Ler_NEW_RNA_F_18707;coding_prediction=noncoding;predicted_type=noncoding;Parent=Ler_NEW_RNA_F_18707.1;
Chr3	Lerv7	gene	7458413	7458680	.	+	.	geneID=Ler_NEW_RNA_F_18709;coding_prediction=noncoding;predicted_type=noncoding;ID=Ler_NEW_RNA_F_18709;
Chr3	Lerv7	transcript	7458413	7458680	.	+	.	geneID=Ler_NEW_RNA_F_18709;coding_prediction=noncoding;predicted_type=noncoding;ID=Ler_NEW_RNA_F_18709.1;Parent=Ler_NEW_RNA_F_18709;
Chr3	Lerv7	exon	7458413	7458680	.	+	.	geneID=Ler_NEW_RNA_F_18709;coding_prediction=noncoding;predicted_type=noncoding;Parent=Ler_NEW_RNA_F_18709.1;
Chr3	RepTAS	gene	7471135	7472413	.	+	.	geneID=At3NC027300;coding_prediction=noncoding;predicted_type=noncoding;ID=At3NC027300;
Chr3	RepTAS	transcript	7471135	7472413	.	+	.	geneID=At3NC027300;coding_prediction=noncoding;predicted_type=noncoding;ID=At3NC027300;Parent=At3NC027300;
Chr3	RepTAS	exon	7471135	7472413	.	+	.	geneID=At3NC027300;coding_prediction=noncoding;predicted_type=noncoding;Parent=At3NC027300;
Chr3	Lerv7	gene	7474685	7475611	.	-	.	geneID=Ler_NEW_RNA_R_19180;coding_prediction=noncoding;predicted_type=noncoding;ID=Ler_NEW_RNA_R_19180;
Chr3	Lerv7	transcript	7474685	7475611	.	-	.	geneID=Ler_NEW_RNA_R_19180;coding_prediction=noncoding;predicted_type=noncoding;ID=Ler_NEW_RNA_R_19180.1;Parent=Ler_NEW_RNA_R_19180;
Chr3	Lerv7	exon	7474685	7475611	.	-	.	geneID=Ler_NEW_RNA_R_19180;coding_prediction=noncoding;predicted_type=noncoding;Parent=Ler_NEW_RNA_R_19180.1;
Chr3	Araport11	gene	7492966	7493430	.	+	.	geneID=AT3G21305;coding_prediction=noncoding;predicted_type=coding;ID=AT3G21305;
Chr3	Araport11	transcript	7492966	7493430	.	+	.	geneID=AT3G21305;coding_prediction=noncoding;predicted_type=coding;ID=AT3G21305.1;Parent=AT3G21305;
Chr3	Araport11	exon	7492966	7493430	.	+	.	geneID=AT3G21305;coding_prediction=noncoding;predicted_type=coding;Parent=AT3G21305.1;
Chr3	Merge	gene	7578250	7578585	.	+	.	geneID=Fused_3001;coding_prediction=noncoding;predicted_type=noncoding;ID=Fused_3001;
Chr3	Merge	transcript	7578250	7578585	.	+	.	geneID=Fused_3001;coding_prediction=noncoding;predicted_type=noncoding;ID=Fused_3001.1;Parent=Fused_3001;
Chr3	Merge	exon	7578250	7578585	.	+	.	geneID=Fused_3001;coding_prediction=noncoding;predicted_type=noncoding;Parent=Fused_3001.1;
Chr3	Merge	gene	7595691	7597499	.	-	.	geneID=Fused_3002;coding_prediction=noncoding;predicted_type=noncoding;ID=Fused_3002;
Chr3	Merge	transcript	7595691	7597499	.	-	.	geneID=Fused_3002;coding_prediction=noncoding;predicted_type=noncoding;ID=Fused_3002.1;Parent=Fused_3002;
Chr3	Merge	exon	7595691	7597499	.	-	.	geneID=Fused_3002;coding_prediction=noncoding;predicted_type=noncoding;Parent=Fused_3002.1;
Chr3	Merge	gene	7633465	7634197	.	+	.	geneID=Fused_3003;coding_prediction=coding;predicted_type=coding;ID=Fused_3003;
Chr3	Merge	transcript	7633465	7634197	.	+	.	geneID=Fused_3003;coding_prediction=coding;predicted_type=coding;ID=Fused_3003.1;Parent=Fused_3003;
Chr3	Merge	exon	7633465	7634197	.	+	.	geneID=Fused_3003;coding_prediction=coding;predicted_type=coding;Parent=Fused_3003.1;
Chr3	Merge	gene	7648418	7648814	.	-	.	geneID=Fused_3004;coding_prediction=coding;predicted_type=coding;ID=Fused_3004;
Chr3	Merge	transcript	7648418	7648814	.	-	.	geneID=Fused_3004;coding_prediction=coding;predicted_type=coding;ID=Fused_3004.1;Parent=Fused_3004;
Chr3	Merge	exon	7648418	7648814	.	-	.	geneID=Fused_3004;coding_prediction=coding;predicted_type=coding;Parent=Fused_3004.1;
Chr3	Merge	gene	7649302	7649541	.	-	.	geneID=Fused_3005;coding_prediction=noncoding;predicted_type=noncoding;ID=Fused_3005;
Chr3	Merge	transcript	7649302	7649541	.	-	.	geneID=Fused_3005;coding_prediction=noncoding;predicted_type=noncoding;ID=Fused_3005.1;Parent=Fused_3005;
Chr3	Merge	exon	7649302	7649541	.	-	.	geneID=Fused_3005;coding_prediction=noncoding;predicted_type=noncoding;Parent=Fused_3005.1;
Chr3	Merge	gene	7652600	7653875	.	+	.	geneID=Fused_3006;coding_prediction=coding;predicted_type=coding;ID=Fused_3006;
Chr3	Merge	transcript	7652600	7653875	.	+	.	geneID=Fused_3006;coding_prediction=coding;predicted_type=coding;ID=Fused_3006.1;Parent=Fused_3006;
Chr3	Merge	exon	7652600	7653875	.	+	.	geneID=Fused_3006;coding_prediction=coding;predicted_type=coding;Parent=Fused_3006.1;
Chr3	Araport11	gene	7664419	7666033	.	-	.	geneID=AT3TE32205;coding_prediction=noncoding;predicted_type=TE;ID=AT3TE32205;
Chr3	Araport11	transcript	7664419	7666033	.	-	.	geneID=AT3TE32205;coding_prediction=noncoding;predicted_type=TE;ID=AT3TE32205;Parent=AT3TE32205;
Chr3	Araport11	exon	7664419	7666033	.	-	.	geneID=AT3TE32205;coding_prediction=noncoding;predicted_type=TE;Parent=AT3TE32205;
Chr3	Merge	gene	7674413	7674798	.	-	.	geneID=Fused_3008;coding_prediction=noncoding;predicted_type=noncoding;ID=Fused_3008;
Chr3	Merge	transcript	7674413	7674798	.	-	.	geneID=Fused_3008;coding_prediction=noncoding;predicted_type=noncoding;ID=Fused_3008.1;Parent=Fused_3008;
Chr3	Merge	exon	7674413	7674798	.	-	.	geneID=Fused_3008;coding_prediction=noncoding;predicted_type=noncoding;Parent=Fused_3008.1;
Chr3	Lerv7	gene	7793353	7793567	.	+	.	geneID=Ler_NEW_RNA_F_18781;coding_prediction=noncoding;predicted_type=noncoding;ID=Ler_NEW_RNA_F_18781;
Chr3	Lerv7	transcript	7793353	7793567	.	+	.	geneID=Ler_NEW_RNA_F_18781;coding_prediction=noncoding;predicted_type=noncoding;ID=Ler_NEW_RNA_F_18781.1;Parent=Ler_NEW_RNA_F_18781;
Chr3	Lerv7	exon	7793353	7793567	.	+	.	geneID=Ler_NEW_RNA_F_18781;coding_prediction=noncoding;predicted_type=noncoding;Parent=Ler_NEW_RNA_F_18781.1;
Chr3	Merge	gene	7818040	7818902	.	+	.	geneID=Fused_3010;coding_prediction=noncoding;predicted_type=noncoding;ID=Fused_3010;
Chr3	Merge	transcript	7818040	7818902	.	+	.	geneID=Fused_3010;coding_prediction=noncoding;predicted_type=noncoding;ID=Fused_3010.1;Parent=Fused_3010;
Chr3	Merge	exon	7818040	7818902	.	+	.	geneID=Fused_3010;coding_prediction=noncoding;predicted_type=noncoding;Parent=Fused_3010.1;
Chr3	Lerv7	gene	7825130	7825363	.	+	.	geneID=Ler_NEW_RNA_F_18787;coding_prediction=coding;predicted_type=coding;ID=Ler_NEW_RNA_F_18787;
Chr3	Lerv7	transcript	7825130	7825363	.	+	.	geneID=Ler_NEW_RNA_F_18787;coding_prediction=coding;predicted_type=coding;ID=Ler_NEW_RNA_F_18787.1;Parent=Ler_NEW_RNA_F_18787;
Chr3	Lerv7	exon	7825130	7825363	.	+	.	geneID=Ler_NEW_RNA_F_18787;coding_prediction=coding;predicted_type=coding;Parent=Ler_NEW_RNA_F_18787.1;
Chr3	Merge	gene	7844297	7844557	.	+	.	geneID=Fused_3011;coding_prediction=noncoding;predicted_type=noncoding;ID=Fused_3011;
Chr3	Merge	transcript	7844297	7844557	.	+	.	geneID=Fused_3011;coding_prediction=noncoding;predicted_type=noncoding;ID=Fused_3011.1;Parent=Fused_3011;
Chr3	Merge	exon	7844297	7844557	.	+	.	geneID=Fused_3011;coding_prediction=noncoding;predicted_type=noncoding;Parent=Fused_3011.1;
Chr3	Merge	gene	7847397	7857757	.	-	.	geneID=Fused_6404;coding_prediction=coding;predicted_type=coding;ID=Fused_6404;
Chr3	Merge	transcript	7847397	7847939	.	-	.	geneID=Fused_6404;coding_prediction=coding;predicted_type=coding;ID=Fused_6404.1;Parent=Fused_6404;
Chr3	Merge	exon	7847397	7847939	.	-	.	geneID=Fused_6404;coding_prediction=coding;predicted_type=coding;Parent=Fused_6404.2;
Chr3	Merge	exon	7847397	7847939	.	-	.	geneID=Fused_6404;coding_prediction=coding;predicted_type=coding;Parent=Fused_6404.1;
Chr3	Araport11	gene	7851816	7852628	.	-	.	geneID=AT3G00400;coding_prediction=noncoding;predicted_type=noncoding;ID=AT3G00400;
Chr3	Araport11	transcript	7851816	7852628	.	-	.	geneID=AT3G00400;coding_prediction=noncoding;predicted_type=noncoding;ID=AT3G00400.1;Parent=AT3G00400;
Chr3	Araport11	exon	7851816	7852084	.	-	.	geneID=AT3G00400;coding_prediction=noncoding;predicted_type=noncoding;Parent=AT3G00400.1;
Chr3	Merge	exon	7851816	7852084	.	-	.	geneID=Fused_6405;coding_prediction=noncoding;predicted_type=noncoding;Parent=Fused_6405.2;
Chr3	Araport11	exon	7852211	7852344	.	-	.	geneID=AT3G00400;coding_prediction=noncoding;predicted_type=noncoding;Parent=AT3G00400.1;
Chr3	Merge	exon	7852211	7852344	.	-	.	geneID=Fused_6405;coding_prediction=noncoding;predicted_type=noncoding;Parent=Fused_6405.2;
Chr3	Araport11	exon	7852479	7852628	.	-	.	geneID=AT3G00400;coding_prediction=noncoding;predicted_type=noncoding;Parent=AT3G00400.1;
Chr3	Merge	exon	7852479	7852628	.	-	.	geneID=Fused_6405;coding_prediction=noncoding;predicted_type=noncoding;Parent=Fused_6405.2;
Chr3	Merge	transcript	7857402	7857757	.	-	.	geneID=Fused_6404;coding_prediction=coding;predicted_type=coding;ID=Fused_6404.2;Parent=Fused_6404;
Chr3	Merge	exon	7857402	7857757	.	-	.	geneID=Fused_6404;coding_prediction=coding;predicted_type=coding;Parent=Fused_6404.2;
Chr3	Merge	exon	7857402	7857757	.	-	.	geneID=Fused_6404;coding_prediction=coding;predicted_type=coding;Parent=Fused_6404.1;
Chr3	Merge	gene	7860940	7861701	.	-	.	geneID=Fused_6405;coding_prediction=noncoding;predicted_type=noncoding;ID=Fused_6405;
Chr3	Merge	transcript	7860940	7861701	.	-	.	geneID=Fused_6405;coding_prediction=noncoding;predicted_type=noncoding;ID=Fused_6405.2;Parent=Fused_6405;
Chr3	Araport11	exon	7860940	7861177	.	-	.	geneID=AT3G00400;coding_prediction=noncoding;predicted_type=noncoding;Parent=AT3G00400.1;
Chr3	Merge	exon	7860940	7861177	.	-	.	geneID=Fused_6405;coding_prediction=noncoding;predicted_type=noncoding;Parent=Fused_6405.2;
Chr3	Araport11	exon	7861304	7861434	.	-	.	geneID=AT3G00400;coding_prediction=noncoding;predicted_type=noncoding;Parent=AT3G00400.1;
Chr3	Merge	exon	7861304	7861434	.	-	.	geneID=Fused_6405;coding_prediction=noncoding;predicted_type=noncoding;Parent=Fused_6405.2;
Chr3	Araport11	exon	7861572	7861701	.	-	.	geneID=AT3G00400;coding_prediction=noncoding;predicted_type=noncoding;Parent=AT3G00400.1;
Chr3	Merge	exon	7861572	7861701	.	-	.	geneID=Fused_6405;coding_prediction=noncoding;predicted_type=noncoding;Parent=Fused_6405.2;
Chr3	Merge	gene	7867729	7868364	.	-	.	geneID=Fused_3012;coding_prediction=coding;predicted_type=coding;ID=Fused_3012;
Chr3	Merge	transcript	7867729	7868364	.	-	.	geneID=Fused_3012;coding_prediction=coding;predicted_type=coding;ID=Fused_3012.1;Parent=Fused_3012;
Chr3	Merge	exon	7867729	7868364	.	-	.	geneID=Fused_3012;coding_prediction=coding;predicted_type=coding;Parent=Fused_3012.1;
Chr3	Merge	gene	7877819	7878232	.	-	.	geneID=Fused_3013;coding_prediction=noncoding;predicted_type=noncoding;ID=Fused_3013;
Chr3	Merge	transcript	7877819	7878232	.	-	.	geneID=Fused_3013;coding_prediction=noncoding;predicted_type=noncoding;ID=Fused_3013.1;Parent=Fused_3013;
Chr3	Merge	exon	7877819	7878232	.	-	.	geneID=Fused_3013;coding_prediction=noncoding;predicted_type=noncoding;Parent=Fused_3013.1;
Chr3	CANTATAdb	gene	7885012	7886589	.	-	.	geneID=CNT2088892;coding_prediction=noncoding;predicted_type=noncoding;ID=CNT2088892;
Chr3	CANTATAdb	transcript	7885012	7885976	.	-	.	geneID=CNT2088892;coding_prediction=noncoding;predicted_type=noncoding;ID=CNT2088892;Parent=CNT2088892;
Chr3	CANTATAdb	exon	7885012	7885976	.	-	.	geneID=CNT2088892;coding_prediction=noncoding;predicted_type=noncoding;Parent=CNT2088892;
Chr3	CANTATAdb	transcript	7886247	7886589	.	-	.	geneID=CNT2088892;coding_prediction=noncoding;predicted_type=noncoding;ID=CNT2088892;Parent=CNT2088892;
Chr3	CANTATAdb	exon	7886247	7886589	.	-	.	geneID=CNT2088892;coding_prediction=noncoding;predicted_type=noncoding;Parent=CNT2088892;
Chr3	Lerv7	gene	7889516	7889901	.	-	.	geneID=Ler_NEW_RNA_R_19305;coding_prediction=noncoding;predicted_type=noncoding;ID=Ler_NEW_RNA_R_19305;
Chr3	Lerv7	transcript	7889516	7889901	.	-	.	geneID=Ler_NEW_RNA_R_19305;coding_prediction=noncoding;predicted_type=noncoding;ID=Ler_NEW_RNA_R_19305.1;Parent=Ler_NEW_RNA_R_19305;
Chr3	Lerv7	exon	7889516	7889901	.	-	.	geneID=Ler_NEW_RNA_R_19305;coding_prediction=noncoding;predicted_type=noncoding;Parent=Ler_NEW_RNA_R_19305.1;
Chr3	Araport11	gene	7894958	7895276	.	-	.	geneID=AT3TE33110;coding_prediction=noncoding;predicted_type=TE;ID=AT3TE33110;
Chr3	Araport11	transcript	7894958	7895276	.	-	.	geneID=AT3TE33110;coding_prediction=noncoding;predicted_type=TE;ID=AT3TE33110;Parent=AT3TE33110;
Chr3	Araport11	exon	7894958	7895276	.	-	.	geneID=AT3TE33110;coding_prediction=noncoding;predicted_type=TE;Parent=AT3TE33110;
Chr3	CANTATAdb	gene	7906448	7913764	.	-	.	geneID=CNT2085506;coding_prediction=noncoding;predicted_type=noncoding;ID=CNT2085506;
Chr3	CANTATAdb	transcript	7906448	7907505	.	-	.	geneID=CNT2085506;coding_prediction=noncoding;predicted_type=noncoding;ID=CNT2085506;Parent=CNT2085506;
Chr3	CANTATAdb	exon	7906448	7907505	.	-	.	geneID=CNT2085506;coding_prediction=noncoding;predicted_type=noncoding;Parent=CNT2085506;
Chr3	CANTATAdb	transcript	7913390	7913764	.	-	.	geneID=CNT2085506;coding_prediction=noncoding;predicted_type=noncoding;ID=CNT2085506;Parent=CNT2085506;
Chr3	CANTATAdb	exon	7913390	7913764	.	-	.	geneID=CNT2085506;coding_prediction=noncoding;predicted_type=noncoding;Parent=CNT2085506;
Chr3	Lerv7	gene	7916979	7917363	.	-	.	geneID=Ler_NEW_RNA_R_19316;coding_prediction=noncoding;predicted_type=noncoding;ID=Ler_NEW_RNA_R_19316;
Chr3	Lerv7	transcript	7916979	7917363	.	-	.	geneID=Ler_NEW_RNA_R_19316;coding_prediction=noncoding;predicted_type=noncoding;ID=Ler_NEW_RNA_R_19316.1;Parent=Ler_NEW_RNA_R_19316;
Chr3	Lerv7	exon	7916979	7917363	.	-	.	geneID=Ler_NEW_RNA_R_19316;coding_prediction=noncoding;predicted_type=noncoding;Parent=Ler_NEW_RNA_R_19316.1;
Chr3	Merge	gene	7917561	7917875	.	-	.	geneID=Fused_3017;coding_prediction=noncoding;predicted_type=noncoding;ID=Fused_3017;
Chr3	Merge	transcript	7917561	7917875	.	-	.	geneID=Fused_3017;coding_prediction=noncoding;predicted_type=noncoding;ID=Fused_3017.1;Parent=Fused_3017;
Chr3	Merge	exon	7917561	7917875	.	-	.	geneID=Fused_3017;coding_prediction=noncoding;predicted_type=noncoding;Parent=Fused_3017.1;
Chr3	Merge	gene	7918763	7919098	.	-	.	geneID=Fused_3018;coding_prediction=noncoding;predicted_type=noncoding;ID=Fused_3018;
Chr3	Merge	transcript	7918763	7919098	.	-	.	geneID=Fused_3018;coding_prediction=noncoding;predicted_type=noncoding;ID=Fused_3018.1;Parent=Fused_3018;
Chr3	Merge	exon	7918763	7919098	.	-	.	geneID=Fused_3018;coding_prediction=noncoding;predicted_type=noncoding;Parent=Fused_3018.1;
Chr3	Merge	gene	7926753	7927358	.	-	.	geneID=Fused_3019;coding_prediction=coding;predicted_type=coding;ID=Fused_3019;
Chr3	Merge	transcript	7926753	7927358	.	-	.	geneID=Fused_3019;coding_prediction=coding;predicted_type=coding;ID=Fused_3019.1;Parent=Fused_3019;
Chr3	Merge	exon	7926753	7927358	.	-	.	geneID=Fused_3019;coding_prediction=coding;predicted_type=coding;Parent=Fused_3019.1;
Chr3	Merge	gene	7927424	7927795	.	-	.	geneID=Fused_3020;coding_prediction=coding;predicted_type=coding;ID=Fused_3020;
Chr3	Merge	transcript	7927424	7927795	.	-	.	geneID=Fused_3020;coding_prediction=coding;predicted_type=coding;ID=Fused_3020.1;Parent=Fused_3020;
Chr3	Merge	exon	7927424	7927795	.	-	.	geneID=Fused_3020;coding_prediction=coding;predicted_type=coding;Parent=Fused_3020.1;
Chr3	RepTAS	gene	7931813	7932204	.	-	.	geneID=At3NC028890;coding_prediction=noncoding;predicted_type=noncoding;ID=At3NC028890;
Chr3	RepTAS	transcript	7931813	7932204	.	-	.	geneID=At3NC028890;coding_prediction=noncoding;predicted_type=noncoding;ID=At3NC028890;Parent=At3NC028890;
Chr3	RepTAS	exon	7931813	7932204	.	-	.	geneID=At3NC028890;coding_prediction=noncoding;predicted_type=noncoding;Parent=At3NC028890;
Chr3	Araport11	gene	7958738	7958941	.	+	.	geneID=AT3G00410;coding_prediction=noncoding;predicted_type=noncoding;ID=AT3G00410;
Chr3	Araport11	transcript	7958738	7958941	.	+	.	geneID=AT3G00410;coding_prediction=noncoding;predicted_type=noncoding;ID=AT3G00410.1;Parent=AT3G00410;
Chr3	Araport11	exon	7958738	7958941	.	+	.	geneID=AT3G00410;coding_prediction=noncoding;predicted_type=noncoding;Parent=AT3G00410.1;
Chr3	Merge	gene	7960088	7960616	.	-	.	geneID=Fused_3021;coding_prediction=noncoding;predicted_type=noncoding;ID=Fused_3021;
Chr3	Merge	transcript	7960088	7960616	.	-	.	geneID=Fused_3021;coding_prediction=noncoding;predicted_type=noncoding;ID=Fused_3021.1;Parent=Fused_3021;
Chr3	Merge	exon	7960088	7960616	.	-	.	geneID=Fused_3021;coding_prediction=noncoding;predicted_type=noncoding;Parent=Fused_3021.1;
Chr3	Merge	gene	7961435	7961683	.	-	.	geneID=Fused_3022;coding_prediction=noncoding;predicted_type=noncoding;ID=Fused_3022;
Chr3	Merge	transcript	7961435	7961683	.	-	.	geneID=Fused_3022;coding_prediction=noncoding;predicted_type=noncoding;ID=Fused_3022.1;Parent=Fused_3022;
Chr3	Merge	exon	7961435	7961683	.	-	.	geneID=Fused_3022;coding_prediction=noncoding;predicted_type=noncoding;Parent=Fused_3022.1;
Chr3	CANTATAdb	gene	7969306	7969541	.	-	.	geneID=CNT2088191;coding_prediction=noncoding;predicted_type=noncoding;ID=CNT2088191;
Chr3	CANTATAdb	transcript	7969306	7969541	.	-	.	geneID=CNT2088191;coding_prediction=noncoding;predicted_type=noncoding;ID=CNT2088191;Parent=CNT2088191;
Chr3	CANTATAdb	exon	7969306	7969541	.	-	.	geneID=CNT2088191;coding_prediction=noncoding;predicted_type=noncoding;Parent=CNT2088191;
Chr3	Araport11	gene	7977841	7978215	.	+	.	geneID=AT3G22520;coding_prediction=noncoding;predicted_type=coding;ID=AT3G22520;
Chr3	Araport11	transcript	7977841	7978215	.	+	.	geneID=AT3G22520;coding_prediction=noncoding;predicted_type=coding;ID=AT3G22520.1;Parent=AT3G22520;
Chr3	Araport11	exon	7977841	7978215	.	+	.	geneID=AT3G22520;coding_prediction=noncoding;predicted_type=coding;Parent=AT3G22520.1;
Chr3	Lerv7	gene	7998980	7999409	.	+	.	geneID=Ler_NEW_RNA_F_18846;coding_prediction=noncoding;predicted_type=noncoding;ID=Ler_NEW_RNA_F_18846;
Chr3	Lerv7	transcript	7998980	7999409	.	+	.	geneID=Ler_NEW_RNA_F_18846;coding_prediction=noncoding;predicted_type=noncoding;ID=Ler_NEW_RNA_F_18846.1;Parent=Ler_NEW_RNA_F_18846;
Chr3	Lerv7	exon	7998980	7999409	.	+	.	geneID=Ler_NEW_RNA_F_18846;coding_prediction=noncoding;predicted_type=noncoding;Parent=Ler_NEW_RNA_F_18846.1;
Chr3	Merge	gene	8004636	8005023	.	-	.	geneID=Fused_3024;coding_prediction=noncoding;predicted_type=noncoding;ID=Fused_3024;
Chr3	Merge	transcript	8004636	8005023	.	-	.	geneID=Fused_3024;coding_prediction=noncoding;predicted_type=noncoding;ID=Fused_3024.1;Parent=Fused_3024;
Chr3	Merge	exon	8004636	8005023	.	-	.	geneID=Fused_3024;coding_prediction=noncoding;predicted_type=noncoding;Parent=Fused_3024.1;
Chr3	CANTATAdb	gene	8006053	8007781	.	+	.	geneID=CNT2086750;coding_prediction=noncoding;predicted_type=coding;ID=CNT2086750;
Chr3	CANTATAdb	transcript	8006053	8007781	.	+	.	geneID=CNT2086750;coding_prediction=noncoding;predicted_type=coding;ID=CNT2086750;Parent=CNT2086750;
Chr3	CANTATAdb	exon	8006053	8006818	.	+	.	geneID=CNT2086750;coding_prediction=noncoding;predicted_type=coding;Parent=CNT2086750;
Chr3	CANTATAdb	exon	8006959	8007781	.	+	.	geneID=CNT2086750;coding_prediction=noncoding;predicted_type=coding;Parent=CNT2086750;
Chr3	Lerv7	gene	8008635	8008989	.	-	.	geneID=Ler_NEW_RNA_R_19363;coding_prediction=coding;predicted_type=coding;ID=Ler_NEW_RNA_R_19363;
Chr3	Lerv7	transcript	8008635	8008989	.	-	.	geneID=Ler_NEW_RNA_R_19363;coding_prediction=coding;predicted_type=coding;ID=Ler_NEW_RNA_R_19363.1;Parent=Ler_NEW_RNA_R_19363;
Chr3	Lerv7	exon	8008635	8008989	.	-	.	geneID=Ler_NEW_RNA_R_19363;coding_prediction=coding;predicted_type=coding;Parent=Ler_NEW_RNA_R_19363.1;
Chr3	Merge	gene	8016205	8017106	.	+	.	geneID=Fused_3026;coding_prediction=coding;predicted_type=coding;ID=Fused_3026;
Chr3	Merge	transcript	8016205	8017106	.	+	.	geneID=Fused_3026;coding_prediction=coding;predicted_type=coding;ID=Fused_3026.1;Parent=Fused_3026;
Chr3	Merge	exon	8016205	8017106	.	+	.	geneID=Fused_3026;coding_prediction=coding;predicted_type=coding;Parent=Fused_3026.1;
Chr3	Col	gene	8021703	8022058	.	+	.	geneID=Col_NEW_RNA_F_17511;coding_prediction=coding;predicted_type=coding;ID=Col_NEW_RNA_F_17511;
Chr3	Col	transcript	8021703	8022058	.	+	.	geneID=Col_NEW_RNA_F_17511;coding_prediction=coding;predicted_type=coding;ID=Col_NEW_RNA_F_17511.1;Parent=Col_NEW_RNA_F_17511;
Chr3	Col	exon	8021703	8022058	.	+	.	geneID=Col_NEW_RNA_F_17511;coding_prediction=coding;predicted_type=coding;Parent=Col_NEW_RNA_F_17511.1;
Chr3	Araport11	gene	8036641	8036909	.	+	.	geneID=AT3G00420;coding_prediction=noncoding;predicted_type=noncoding;ID=AT3G00420;
Chr3	Araport11	transcript	8036641	8036909	.	+	.	geneID=AT3G00420;coding_prediction=noncoding;predicted_type=noncoding;ID=AT3G00420.1;Parent=AT3G00420;
Chr3	Araport11	exon	8036641	8036909	.	+	.	geneID=AT3G00420;coding_prediction=noncoding;predicted_type=noncoding;Parent=AT3G00420.1;
Chr3	CANTATAdb	gene	8039669	8040132	.	+	.	geneID=CNT2085777;coding_prediction=noncoding;predicted_type=noncoding;ID=CNT2085777;
Chr3	CANTATAdb	transcript	8039669	8040132	.	+	.	geneID=CNT2085777;coding_prediction=noncoding;predicted_type=noncoding;ID=CNT2085777;Parent=CNT2085777;
Chr3	CANTATAdb	exon	8039669	8040132	.	+	.	geneID=CNT2085777;coding_prediction=noncoding;predicted_type=noncoding;Parent=CNT2085777;
Chr3	Araport11	gene	8052448	8052723	.	+	.	geneID=AT3G22780;coding_prediction=noncoding;predicted_type=coding;ID=AT3G22780;
Chr3	Araport11	transcript	8052448	8052723	.	+	.	geneID=AT3G22780;coding_prediction=noncoding;predicted_type=coding;ID=AT3G22780.1;Parent=AT3G22780;
Chr3	Araport11	exon	8052448	8052723	.	+	.	geneID=AT3G22780;coding_prediction=noncoding;predicted_type=coding;Parent=AT3G22780.1;
Chr3	Col	gene	8063005	8063207	.	+	.	geneID=Col_NEW_RNA_F_17527;coding_prediction=noncoding;predicted_type=noncoding;ID=Col_NEW_RNA_F_17527;
Chr3	Col	transcript	8063005	8063207	.	+	.	geneID=Col_NEW_RNA_F_17527;coding_prediction=noncoding;predicted_type=noncoding;ID=Col_NEW_RNA_F_17527.1;Parent=Col_NEW_RNA_F_17527;
Chr3	Col	exon	8063005	8063207	.	+	.	geneID=Col_NEW_RNA_F_17527;coding_prediction=noncoding;predicted_type=noncoding;Parent=Col_NEW_RNA_F_17527.1;
Chr3	Merge	gene	8063341	8064649	.	+	.	geneID=Fused_3029;coding_prediction=coding;predicted_type=coding;ID=Fused_3029;
Chr3	Merge	transcript	8063341	8064649	.	+	.	geneID=Fused_3029;coding_prediction=coding;predicted_type=coding;ID=Fused_3029.1;Parent=Fused_3029;
Chr3	Merge	exon	8063341	8064649	.	+	.	geneID=Fused_3029;coding_prediction=coding;predicted_type=coding;Parent=Fused_3029.1;
Chr3	Merge	gene	8084469	8085628	.	+	.	geneID=Fused_3030;coding_prediction=coding;predicted_type=coding;ID=Fused_3030;
Chr3	Merge	transcript	8084469	8085628	.	+	.	geneID=Fused_3030;coding_prediction=coding;predicted_type=coding;ID=Fused_3030.1;Parent=Fused_3030;
Chr3	Merge	exon	8084469	8085628	.	+	.	geneID=Fused_3030;coding_prediction=coding;predicted_type=coding;Parent=Fused_3030.1;
Chr3	Merge	gene	8089029	8089252	.	-	.	geneID=Fused_3031;coding_prediction=noncoding;predicted_type=noncoding;ID=Fused_3031;
Chr3	Merge	transcript	8089029	8089252	.	-	.	geneID=Fused_3031;coding_prediction=noncoding;predicted_type=noncoding;ID=Fused_3031.1;Parent=Fused_3031;
Chr3	Merge	exon	8089029	8089252	.	-	.	geneID=Fused_3031;coding_prediction=noncoding;predicted_type=noncoding;Parent=Fused_3031.1;
Chr3	Merge	gene	8089537	8089738	.	-	.	geneID=Fused_3032;coding_prediction=noncoding;predicted_type=noncoding;ID=Fused_3032;
Chr3	Merge	transcript	8089537	8089738	.	-	.	geneID=Fused_3032;coding_prediction=noncoding;predicted_type=noncoding;ID=Fused_3032.1;Parent=Fused_3032;
Chr3	Merge	exon	8089537	8089738	.	-	.	geneID=Fused_3032;coding_prediction=noncoding;predicted_type=noncoding;Parent=Fused_3032.1;
Chr3	Merge	gene	8090167	8090378	.	-	.	geneID=Fused_3033;coding_prediction=coding;predicted_type=coding;ID=Fused_3033;
Chr3	Merge	transcript	8090167	8090378	.	-	.	geneID=Fused_3033;coding_prediction=coding;predicted_type=coding;ID=Fused_3033.1;Parent=Fused_3033;
Chr3	Merge	exon	8090167	8090378	.	-	.	geneID=Fused_3033;coding_prediction=coding;predicted_type=coding;Parent=Fused_3033.1;
Chr3	Merge	gene	8113712	8113953	.	-	.	geneID=Fused_3034;coding_prediction=noncoding;predicted_type=noncoding;ID=Fused_3034;
Chr3	Merge	transcript	8113712	8113953	.	-	.	geneID=Fused_3034;coding_prediction=noncoding;predicted_type=noncoding;ID=Fused_3034.1;Parent=Fused_3034;
Chr3	Merge	exon	8113712	8113953	.	-	.	geneID=Fused_3034;coding_prediction=noncoding;predicted_type=noncoding;Parent=Fused_3034.1;
Chr3	Lerv7	gene	8114645	8114917	.	-	.	geneID=Ler_NEW_RNA_R_19408;coding_prediction=noncoding;predicted_type=noncoding;ID=Ler_NEW_RNA_R_19408;
Chr3	Lerv7	transcript	8114645	8114917	.	-	.	geneID=Ler_NEW_RNA_R_19408;coding_prediction=noncoding;predicted_type=noncoding;ID=Ler_NEW_RNA_R_19408.1;Parent=Ler_NEW_RNA_R_19408;
Chr3	Lerv7	exon	8114645	8114917	.	-	.	geneID=Ler_NEW_RNA_R_19408;coding_prediction=noncoding;predicted_type=noncoding;Parent=Ler_NEW_RNA_R_19408.1;
Chr3	Merge	gene	8125487	8126010	.	+	.	geneID=Fused_3035;coding_prediction=coding;predicted_type=coding;ID=Fused_3035;
Chr3	Merge	transcript	8125487	8126010	.	+	.	geneID=Fused_3035;coding_prediction=coding;predicted_type=coding;ID=Fused_3035.1;Parent=Fused_3035;
Chr3	Merge	exon	8125487	8126010	.	+	.	geneID=Fused_3035;coding_prediction=coding;predicted_type=coding;Parent=Fused_3035.1;
Chr3	Col	gene	8135822	8136115	.	-	.	geneID=Col_NEW_RNA_R_18001;coding_prediction=noncoding;predicted_type=noncoding;ID=Col_NEW_RNA_R_18001;
Chr3	Col	transcript	8135822	8136115	.	-	.	geneID=Col_NEW_RNA_R_18001;coding_prediction=noncoding;predicted_type=noncoding;ID=Col_NEW_RNA_R_18001.1;Parent=Col_NEW_RNA_R_18001;
Chr3	Col	exon	8135822	8136115	.	-	.	geneID=Col_NEW_RNA_R_18001;coding_prediction=noncoding;predicted_type=noncoding;Parent=Col_NEW_RNA_R_18001.1;
Chr3	Merge	gene	8139652	8139946	.	-	.	geneID=Fused_3036;coding_prediction=noncoding;predicted_type=noncoding;ID=Fused_3036;
Chr3	Merge	transcript	8139652	8139946	.	-	.	geneID=Fused_3036;coding_prediction=noncoding;predicted_type=noncoding;ID=Fused_3036.1;Parent=Fused_3036;
Chr3	Merge	exon	8139652	8139946	.	-	.	geneID=Fused_3036;coding_prediction=noncoding;predicted_type=noncoding;Parent=Fused_3036.1;
Chr3	Merge	gene	8153256	8153956	.	-	.	geneID=Fused_3038;coding_prediction=noncoding;predicted_type=noncoding;ID=Fused_3038;
Chr3	Merge	transcript	8153256	8153956	.	-	.	geneID=Fused_3038;coding_prediction=noncoding;predicted_type=noncoding;ID=Fused_3038.1;Parent=Fused_3038;
Chr3	Merge	exon	8153256	8153956	.	-	.	geneID=Fused_3038;coding_prediction=noncoding;predicted_type=noncoding;Parent=Fused_3038.1;
Chr3	Araport11	gene	8172495	8174030	.	-	.	geneID=AT3TE34290;coding_prediction=noncoding;predicted_type=TE;ID=AT3TE34290;
Chr3	Araport11	transcript	8172495	8174030	.	-	.	geneID=AT3TE34290;coding_prediction=noncoding;predicted_type=TE;ID=AT3TE34290;Parent=AT3TE34290;
Chr3	Araport11	exon	8172495	8174030	.	-	.	geneID=AT3TE34290;coding_prediction=noncoding;predicted_type=TE;Parent=AT3TE34290;
Chr3	Araport11	gene	8180754	8181805	.	+	.	geneID=AT3TE34320;coding_prediction=noncoding;predicted_type=TE;ID=AT3TE34320;
Chr3	Araport11	transcript	8180754	8181805	.	+	.	geneID=AT3TE34320;coding_prediction=noncoding;predicted_type=TE;ID=AT3TE34320;Parent=AT3TE34320;
Chr3	Araport11	exon	8180754	8181805	.	+	.	geneID=AT3TE34320;coding_prediction=noncoding;predicted_type=TE;Parent=AT3TE34320;
Chr3	Col	gene	8194690	8194991	.	-	.	geneID=Col_NEW_RNA_R_18021;coding_prediction=noncoding;predicted_type=noncoding;ID=Col_NEW_RNA_R_18021;
Chr3	Col	transcript	8194690	8194991	.	-	.	geneID=Col_NEW_RNA_R_18021;coding_prediction=noncoding;predicted_type=noncoding;ID=Col_NEW_RNA_R_18021.1;Parent=Col_NEW_RNA_R_18021;
Chr3	Col	exon	8194690	8194991	.	-	.	geneID=Col_NEW_RNA_R_18021;coding_prediction=noncoding;predicted_type=noncoding;Parent=Col_NEW_RNA_R_18021.1;
Chr3	Merge	gene	8195438	8196286	.	-	.	geneID=Fused_3041;coding_prediction=noncoding;predicted_type=noncoding;ID=Fused_3041;
Chr3	Merge	transcript	8195438	8196286	.	-	.	geneID=Fused_3041;coding_prediction=noncoding;predicted_type=noncoding;ID=Fused_3041.1;Parent=Fused_3041;
Chr3	Merge	exon	8195438	8196286	.	-	.	geneID=Fused_3041;coding_prediction=noncoding;predicted_type=noncoding;Parent=Fused_3041.1;
Chr3	Merge	gene	8203752	8204283	.	-	.	geneID=Fused_3042;coding_prediction=noncoding;predicted_type=noncoding;ID=Fused_3042;
Chr3	Merge	transcript	8203752	8204283	.	-	.	geneID=Fused_3042;coding_prediction=noncoding;predicted_type=noncoding;ID=Fused_3042.1;Parent=Fused_3042;
Chr3	Merge	exon	8203752	8204283	.	-	.	geneID=Fused_3042;coding_prediction=noncoding;predicted_type=noncoding;Parent=Fused_3042.1;
Chr3	Merge	gene	8214356	8214894	.	+	.	geneID=Fused_3043;coding_prediction=noncoding;predicted_type=noncoding;ID=Fused_3043;
Chr3	Merge	transcript	8214356	8214894	.	+	.	geneID=Fused_3043;coding_prediction=noncoding;predicted_type=noncoding;ID=Fused_3043.1;Parent=Fused_3043;
Chr3	Merge	exon	8214356	8214894	.	+	.	geneID=Fused_3043;coding_prediction=noncoding;predicted_type=noncoding;Parent=Fused_3043.1;
Chr3	Merge	gene	8215701	8216124	.	+	.	geneID=Fused_3044;coding_prediction=coding;predicted_type=coding;ID=Fused_3044;
Chr3	Merge	transcript	8215701	8216124	.	+	.	geneID=Fused_3044;coding_prediction=coding;predicted_type=coding;ID=Fused_3044.1;Parent=Fused_3044;
Chr3	Merge	exon	8215701	8216124	.	+	.	geneID=Fused_3044;coding_prediction=coding;predicted_type=coding;Parent=Fused_3044.1;
Chr3	Lerv7	gene	8255842	8256189	.	-	.	geneID=Ler_NEW_RNA_R_19457;coding_prediction=noncoding;predicted_type=noncoding;ID=Ler_NEW_RNA_R_19457;
Chr3	Lerv7	transcript	8255842	8256189	.	-	.	geneID=Ler_NEW_RNA_R_19457;coding_prediction=noncoding;predicted_type=noncoding;ID=Ler_NEW_RNA_R_19457.1;Parent=Ler_NEW_RNA_R_19457;
Chr3	Lerv7	exon	8255842	8256189	.	-	.	geneID=Ler_NEW_RNA_R_19457;coding_prediction=noncoding;predicted_type=noncoding;Parent=Ler_NEW_RNA_R_19457.1;
Chr3	Lerv7	gene	8268176	8268801	.	+	.	geneID=Ler_NEW_RNA_F_18934;coding_prediction=noncoding;predicted_type=noncoding;ID=Ler_NEW_RNA_F_18934;
Chr3	Lerv7	transcript	8268176	8268801	.	+	.	geneID=Ler_NEW_RNA_F_18934;coding_prediction=noncoding;predicted_type=noncoding;ID=Ler_NEW_RNA_F_18934.1;Parent=Ler_NEW_RNA_F_18934;
Chr3	Lerv7	exon	8268176	8268801	.	+	.	geneID=Ler_NEW_RNA_F_18934;coding_prediction=noncoding;predicted_type=noncoding;Parent=Ler_NEW_RNA_F_18934.1;
Chr3	Merge	gene	8295525	8296388	.	-	.	geneID=Fused_3045;coding_prediction=coding;predicted_type=coding;ID=Fused_3045;
Chr3	Merge	transcript	8295525	8296388	.	-	.	geneID=Fused_3045;coding_prediction=coding;predicted_type=coding;ID=Fused_3045.1;Parent=Fused_3045;
Chr3	Merge	exon	8295525	8296388	.	-	.	geneID=Fused_3045;coding_prediction=coding;predicted_type=coding;Parent=Fused_3045.1;
Chr3	Merge	gene	8310347	8310584	.	-	.	geneID=Fused_3046;coding_prediction=noncoding;predicted_type=noncoding;ID=Fused_3046;
Chr3	Merge	transcript	8310347	8310584	.	-	.	geneID=Fused_3046;coding_prediction=noncoding;predicted_type=noncoding;ID=Fused_3046.1;Parent=Fused_3046;
Chr3	Merge	exon	8310347	8310584	.	-	.	geneID=Fused_3046;coding_prediction=noncoding;predicted_type=noncoding;Parent=Fused_3046.1;
Chr3	Col	gene	8333522	8333750	.	-	.	geneID=Col_NEW_RNA_R_18056;coding_prediction=noncoding;predicted_type=noncoding;ID=Col_NEW_RNA_R_18056;
Chr3	Col	transcript	8333522	8333750	.	-	.	geneID=Col_NEW_RNA_R_18056;coding_prediction=noncoding;predicted_type=noncoding;ID=Col_NEW_RNA_R_18056.1;Parent=Col_NEW_RNA_R_18056;
Chr3	Col	exon	8333522	8333750	.	-	.	geneID=Col_NEW_RNA_R_18056;coding_prediction=noncoding;predicted_type=noncoding;Parent=Col_NEW_RNA_R_18056.1;
Chr3	Col	gene	8390326	8390597	.	+	.	geneID=Col_NEW_RNA_F_17614;coding_prediction=noncoding;predicted_type=noncoding;ID=Col_NEW_RNA_F_17614;
Chr3	Col	transcript	8390326	8390597	.	+	.	geneID=Col_NEW_RNA_F_17614;coding_prediction=noncoding;predicted_type=noncoding;ID=Col_NEW_RNA_F_17614.1;Parent=Col_NEW_RNA_F_17614;
Chr3	Col	exon	8390326	8390597	.	+	.	geneID=Col_NEW_RNA_F_17614;coding_prediction=noncoding;predicted_type=noncoding;Parent=Col_NEW_RNA_F_17614.1;
Chr3	Benfey	gene	8399002	8399745	.	-	.	geneID=At3NC030560_rev;coding_prediction=noncoding;predicted_type=noncoding;ID=At3NC030560_rev;
Chr3	Benfey	transcript	8399002	8399745	.	-	.	geneID=At3NC030560_rev;coding_prediction=noncoding;predicted_type=noncoding;ID=At3NC030560_rev;Parent=At3NC030560_rev;
Chr3	Benfey	exon	8399002	8399745	.	-	.	geneID=At3NC030560_rev;coding_prediction=noncoding;predicted_type=noncoding;Parent=At3NC030560_rev;
Chr3	Araport11	gene	8404886	8405135	.	-	.	geneID=AT3G23440;coding_prediction=noncoding;predicted_type=coding;ID=AT3G23440;
Chr3	Araport11	transcript	8404886	8405135	.	-	.	geneID=AT3G23440;coding_prediction=noncoding;predicted_type=coding;ID=AT3G23440.1;Parent=AT3G23440;
Chr3	Araport11	exon	8404886	8405135	.	-	.	geneID=AT3G23440;coding_prediction=noncoding;predicted_type=coding;Parent=AT3G23440.1;
Chr3	Lerv7	gene	8413579	8413899	.	-	.	geneID=Ler_NEW_RNA_R_19505;coding_prediction=noncoding;predicted_type=noncoding;ID=Ler_NEW_RNA_R_19505;
Chr3	Lerv7	transcript	8413579	8413899	.	-	.	geneID=Ler_NEW_RNA_R_19505;coding_prediction=noncoding;predicted_type=noncoding;ID=Ler_NEW_RNA_R_19505.1;Parent=Ler_NEW_RNA_R_19505;
Chr3	Lerv7	exon	8413579	8413899	.	-	.	geneID=Ler_NEW_RNA_R_19505;coding_prediction=noncoding;predicted_type=noncoding;Parent=Ler_NEW_RNA_R_19505.1;
Chr3	Col	gene	8427574	8427823	.	-	.	geneID=Col_NEW_RNA_R_18084;coding_prediction=noncoding;predicted_type=noncoding;ID=Col_NEW_RNA_R_18084;
Chr3	Col	transcript	8427574	8427823	.	-	.	geneID=Col_NEW_RNA_R_18084;coding_prediction=noncoding;predicted_type=noncoding;ID=Col_NEW_RNA_R_18084.1;Parent=Col_NEW_RNA_R_18084;
Chr3	Col	exon	8427574	8427823	.	-	.	geneID=Col_NEW_RNA_R_18084;coding_prediction=noncoding;predicted_type=noncoding;Parent=Col_NEW_RNA_R_18084.1;
Chr3	Benfey	gene	8434439	8435054	.	-	.	geneID=At3NC030671_rev;coding_prediction=noncoding;predicted_type=noncoding;ID=At3NC030671_rev;
Chr3	Benfey	transcript	8434439	8435054	.	-	.	geneID=At3NC030671_rev;coding_prediction=noncoding;predicted_type=noncoding;ID=At3NC030671_rev;Parent=At3NC030671_rev;
Chr3	Benfey	exon	8434439	8435054	.	-	.	geneID=At3NC030671_rev;coding_prediction=noncoding;predicted_type=noncoding;Parent=At3NC030671_rev;
Chr3	RepTAS	gene	8434587	8434995	.	+	.	geneID=At3NC030671;coding_prediction=noncoding;predicted_type=noncoding;ID=At3NC030671;
Chr3	RepTAS	transcript	8434587	8434995	.	+	.	geneID=At3NC030671;coding_prediction=noncoding;predicted_type=noncoding;ID=At3NC030671;Parent=At3NC030671;
Chr3	RepTAS	exon	8434587	8434995	.	+	.	geneID=At3NC030671;coding_prediction=noncoding;predicted_type=noncoding;Parent=At3NC030671;
Chr3	Merge	gene	8436630	8437733	.	-	.	geneID=Fused_3048;coding_prediction=noncoding;predicted_type=noncoding;ID=Fused_3048;
Chr3	Merge	transcript	8436630	8437733	.	-	.	geneID=Fused_3048;coding_prediction=noncoding;predicted_type=noncoding;ID=Fused_3048.1;Parent=Fused_3048;
Chr3	Merge	exon	8436630	8437733	.	-	.	geneID=Fused_3048;coding_prediction=noncoding;predicted_type=noncoding;Parent=Fused_3048.1;
Chr3	Araport11	gene	8443337	8443788	.	-	.	geneID=AT3TE35400;coding_prediction=noncoding;predicted_type=TE;ID=AT3TE35400;
Chr3	Araport11	transcript	8443337	8443788	.	-	.	geneID=AT3TE35400;coding_prediction=noncoding;predicted_type=TE;ID=AT3TE35400;Parent=AT3TE35400;
Chr3	Araport11	exon	8443337	8443788	.	-	.	geneID=AT3TE35400;coding_prediction=noncoding;predicted_type=TE;Parent=AT3TE35400;
Chr3	Merge	gene	8475267	8475702	.	-	.	geneID=Fused_3051;coding_prediction=noncoding;predicted_type=noncoding;ID=Fused_3051;
Chr3	Merge	transcript	8475267	8475702	.	-	.	geneID=Fused_3051;coding_prediction=noncoding;predicted_type=noncoding;ID=Fused_3051.1;Parent=Fused_3051;
Chr3	Merge	exon	8475267	8475702	.	-	.	geneID=Fused_3051;coding_prediction=noncoding;predicted_type=noncoding;Parent=Fused_3051.1;
Chr3	Col	gene	8476583	8476922	.	-	.	geneID=Col_NEW_RNA_R_18101;coding_prediction=noncoding;predicted_type=noncoding;ID=Col_NEW_RNA_R_18101;
Chr3	Col	transcript	8476583	8476922	.	-	.	geneID=Col_NEW_RNA_R_18101;coding_prediction=noncoding;predicted_type=noncoding;ID=Col_NEW_RNA_R_18101.1;Parent=Col_NEW_RNA_R_18101;
Chr3	Col	exon	8476583	8476922	.	-	.	geneID=Col_NEW_RNA_R_18101;coding_prediction=noncoding;predicted_type=noncoding;Parent=Col_NEW_RNA_R_18101.1;
Chr3	Merge	gene	8529884	8530577	.	+	.	geneID=Fused_3052;coding_prediction=noncoding;predicted_type=noncoding;ID=Fused_3052;
Chr3	Merge	transcript	8529884	8530577	.	+	.	geneID=Fused_3052;coding_prediction=noncoding;predicted_type=noncoding;ID=Fused_3052.1;Parent=Fused_3052;
Chr3	Merge	exon	8529884	8530577	.	+	.	geneID=Fused_3052;coding_prediction=noncoding;predicted_type=noncoding;Parent=Fused_3052.1;
Chr3	Lerv7	gene	8530680	8531308	.	+	.	geneID=Ler_NEW_RNA_F_18996;coding_prediction=noncoding;predicted_type=noncoding;ID=Ler_NEW_RNA_F_18996;
Chr3	Lerv7	transcript	8530680	8531308	.	+	.	geneID=Ler_NEW_RNA_F_18996;coding_prediction=noncoding;predicted_type=noncoding;ID=Ler_NEW_RNA_F_18996.1;Parent=Ler_NEW_RNA_F_18996;
Chr3	Lerv7	exon	8530680	8531308	.	+	.	geneID=Ler_NEW_RNA_F_18996;coding_prediction=noncoding;predicted_type=noncoding;Parent=Ler_NEW_RNA_F_18996.1;
Chr3	Merge	gene	8559706	8560269	.	-	.	geneID=Fused_3053;coding_prediction=noncoding;predicted_type=noncoding;ID=Fused_3053;
Chr3	Merge	transcript	8559706	8560269	.	-	.	geneID=Fused_3053;coding_prediction=noncoding;predicted_type=noncoding;ID=Fused_3053.1;Parent=Fused_3053;
Chr3	Merge	exon	8559706	8560269	.	-	.	geneID=Fused_3053;coding_prediction=noncoding;predicted_type=noncoding;Parent=Fused_3053.1;
Chr3	Lerv7	gene	8586588	8586834	.	-	.	geneID=Ler_NEW_RNA_R_19553;coding_prediction=noncoding;predicted_type=noncoding;ID=Ler_NEW_RNA_R_19553;
Chr3	Lerv7	transcript	8586588	8586834	.	-	.	geneID=Ler_NEW_RNA_R_19553;coding_prediction=noncoding;predicted_type=noncoding;ID=Ler_NEW_RNA_R_19553.1;Parent=Ler_NEW_RNA_R_19553;
Chr3	Lerv7	exon	8586588	8586834	.	-	.	geneID=Ler_NEW_RNA_R_19553;coding_prediction=noncoding;predicted_type=noncoding;Parent=Ler_NEW_RNA_R_19553.1;
Chr3	Merge	gene	8587719	8588448	.	+	.	geneID=Fused_3055;coding_prediction=noncoding;predicted_type=noncoding;ID=Fused_3055;
Chr3	Merge	transcript	8587719	8588448	.	+	.	geneID=Fused_3055;coding_prediction=noncoding;predicted_type=noncoding;ID=Fused_3055.1;Parent=Fused_3055;
Chr3	Merge	exon	8587719	8588448	.	+	.	geneID=Fused_3055;coding_prediction=noncoding;predicted_type=noncoding;Parent=Fused_3055.1;
Chr3	Merge	gene	8589078	8589319	.	+	.	geneID=Fused_3056;coding_prediction=noncoding;predicted_type=noncoding;ID=Fused_3056;
Chr3	Merge	transcript	8589078	8589319	.	+	.	geneID=Fused_3056;coding_prediction=noncoding;predicted_type=noncoding;ID=Fused_3056.1;Parent=Fused_3056;
Chr3	Merge	exon	8589078	8589319	.	+	.	geneID=Fused_3056;coding_prediction=noncoding;predicted_type=noncoding;Parent=Fused_3056.1;
Chr3	CANTATAdb	gene	8603387	8605431	.	-	.	geneID=CNT2087462;coding_prediction=noncoding;predicted_type=noncoding;ID=CNT2087462;
Chr3	CANTATAdb	transcript	8603387	8605431	.	-	.	geneID=CNT2087462;coding_prediction=noncoding;predicted_type=noncoding;ID=CNT2087462;Parent=CNT2087462;
Chr3	CANTATAdb	exon	8603387	8605431	.	-	.	geneID=CNT2087462;coding_prediction=noncoding;predicted_type=noncoding;Parent=CNT2087462;
Chr3	Merge	gene	8630435	8630963	.	-	.	geneID=Fused_3058;coding_prediction=noncoding;predicted_type=noncoding;ID=Fused_3058;
Chr3	Merge	transcript	8630435	8630963	.	-	.	geneID=Fused_3058;coding_prediction=noncoding;predicted_type=noncoding;ID=Fused_3058.1;Parent=Fused_3058;
Chr3	Merge	exon	8630435	8630963	.	-	.	geneID=Fused_3058;coding_prediction=noncoding;predicted_type=noncoding;Parent=Fused_3058.1;
Chr3	Merge	gene	8632913	8633353	.	+	.	geneID=Fused_3059;coding_prediction=noncoding;predicted_type=noncoding;ID=Fused_3059;
Chr3	Merge	transcript	8632913	8633353	.	+	.	geneID=Fused_3059;coding_prediction=noncoding;predicted_type=noncoding;ID=Fused_3059.1;Parent=Fused_3059;
Chr3	Merge	exon	8632913	8633353	.	+	.	geneID=Fused_3059;coding_prediction=noncoding;predicted_type=noncoding;Parent=Fused_3059.1;
Chr3	Col	gene	8633809	8634012	.	+	.	geneID=Col_NEW_RNA_F_17673;coding_prediction=noncoding;predicted_type=noncoding;ID=Col_NEW_RNA_F_17673;
Chr3	Col	transcript	8633809	8634012	.	+	.	geneID=Col_NEW_RNA_F_17673;coding_prediction=noncoding;predicted_type=noncoding;ID=Col_NEW_RNA_F_17673.1;Parent=Col_NEW_RNA_F_17673;
Chr3	Col	exon	8633809	8634012	.	+	.	geneID=Col_NEW_RNA_F_17673;coding_prediction=noncoding;predicted_type=noncoding;Parent=Col_NEW_RNA_F_17673.1;
Chr3	Merge	gene	8641526	8642373	.	-	.	geneID=Fused_3060;coding_prediction=coding;predicted_type=coding;ID=Fused_3060;
Chr3	Merge	transcript	8641526	8642373	.	-	.	geneID=Fused_3060;coding_prediction=coding;predicted_type=coding;ID=Fused_3060.1;Parent=Fused_3060;
Chr3	Merge	exon	8641526	8642373	.	-	.	geneID=Fused_3060;coding_prediction=coding;predicted_type=coding;Parent=Fused_3060.1;
Chr3	Lerv7	gene	8643982	8644246	.	-	.	geneID=Ler_NEW_RNA_R_19580;coding_prediction=noncoding;predicted_type=noncoding;ID=Ler_NEW_RNA_R_19580;
Chr3	Lerv7	transcript	8643982	8644246	.	-	.	geneID=Ler_NEW_RNA_R_19580;coding_prediction=noncoding;predicted_type=noncoding;ID=Ler_NEW_RNA_R_19580.1;Parent=Ler_NEW_RNA_R_19580;
Chr3	Lerv7	exon	8643982	8644246	.	-	.	geneID=Ler_NEW_RNA_R_19580;coding_prediction=noncoding;predicted_type=noncoding;Parent=Ler_NEW_RNA_R_19580.1;
Chr3	Lerv7	gene	8647060	8647278	.	-	.	geneID=Ler_NEW_RNA_R_19581;coding_prediction=coding;predicted_type=coding;ID=Ler_NEW_RNA_R_19581;
Chr3	Lerv7	transcript	8647060	8647278	.	-	.	geneID=Ler_NEW_RNA_R_19581;coding_prediction=coding;predicted_type=coding;ID=Ler_NEW_RNA_R_19581.1;Parent=Ler_NEW_RNA_R_19581;
Chr3	Lerv7	exon	8647060	8647278	.	-	.	geneID=Ler_NEW_RNA_R_19581;coding_prediction=coding;predicted_type=coding;Parent=Ler_NEW_RNA_R_19581.1;
Chr3	Merge	gene	8648925	8649295	.	-	.	geneID=Fused_3061;coding_prediction=noncoding;predicted_type=noncoding;ID=Fused_3061;
Chr3	Merge	transcript	8648925	8649295	.	-	.	geneID=Fused_3061;coding_prediction=noncoding;predicted_type=noncoding;ID=Fused_3061.1;Parent=Fused_3061;
Chr3	Merge	exon	8648925	8649295	.	-	.	geneID=Fused_3061;coding_prediction=noncoding;predicted_type=noncoding;Parent=Fused_3061.1;
Chr3	CANTATAdb	gene	8693548	8693980	.	-	.	geneID=CNT2085360;coding_prediction=noncoding;predicted_type=noncoding;ID=CNT2085360;
Chr3	CANTATAdb	transcript	8693548	8693980	.	-	.	geneID=CNT2085360;coding_prediction=noncoding;predicted_type=noncoding;ID=CNT2085360;Parent=CNT2085360;
Chr3	CANTATAdb	exon	8693548	8693980	.	-	.	geneID=CNT2085360;coding_prediction=noncoding;predicted_type=noncoding;Parent=CNT2085360;
Chr3	Araport11	gene	8695135	8696794	.	+	.	geneID=AT3TE36455;coding_prediction=noncoding;predicted_type=TE;ID=AT3TE36455;
Chr3	Araport11	transcript	8695135	8696794	.	+	.	geneID=AT3TE36455;coding_prediction=noncoding;predicted_type=TE;ID=AT3TE36455;Parent=AT3TE36455;
Chr3	Araport11	exon	8695135	8696794	.	+	.	geneID=AT3TE36455;coding_prediction=noncoding;predicted_type=TE;Parent=AT3TE36455;
Chr3	Col	gene	8705799	8706064	.	+	.	geneID=Col_NEW_RNA_F_17699;coding_prediction=noncoding;predicted_type=noncoding;ID=Col_NEW_RNA_F_17699;
Chr3	Col	transcript	8705799	8706064	.	+	.	geneID=Col_NEW_RNA_F_17699;coding_prediction=noncoding;predicted_type=noncoding;ID=Col_NEW_RNA_F_17699.1;Parent=Col_NEW_RNA_F_17699;
Chr3	Col	exon	8705799	8706064	.	+	.	geneID=Col_NEW_RNA_F_17699;coding_prediction=noncoding;predicted_type=noncoding;Parent=Col_NEW_RNA_F_17699.1;
Chr3	Col	gene	8706516	8706762	.	+	.	geneID=Col_NEW_RNA_F_17701;coding_prediction=noncoding;predicted_type=noncoding;ID=Col_NEW_RNA_F_17701;
Chr3	Col	transcript	8706516	8706762	.	+	.	geneID=Col_NEW_RNA_F_17701;coding_prediction=noncoding;predicted_type=noncoding;ID=Col_NEW_RNA_F_17701.1;Parent=Col_NEW_RNA_F_17701;
Chr3	Col	exon	8706516	8706762	.	+	.	geneID=Col_NEW_RNA_F_17701;coding_prediction=noncoding;predicted_type=noncoding;Parent=Col_NEW_RNA_F_17701.1;
Chr3	Merge	gene	8714329	8714855	.	-	.	geneID=Fused_3064;coding_prediction=noncoding;predicted_type=noncoding;ID=Fused_3064;
Chr3	Merge	transcript	8714329	8714855	.	-	.	geneID=Fused_3064;coding_prediction=noncoding;predicted_type=noncoding;ID=Fused_3064.1;Parent=Fused_3064;
Chr3	Merge	exon	8714329	8714855	.	-	.	geneID=Fused_3064;coding_prediction=noncoding;predicted_type=noncoding;Parent=Fused_3064.1;
Chr3	Lerv7	gene	8736001	8736546	.	+	.	geneID=Ler_NEW_RNA_F_19067;coding_prediction=noncoding;predicted_type=noncoding;ID=Ler_NEW_RNA_F_19067;
Chr3	Lerv7	transcript	8736001	8736546	.	+	.	geneID=Ler_NEW_RNA_F_19067;coding_prediction=noncoding;predicted_type=noncoding;ID=Ler_NEW_RNA_F_19067.1;Parent=Ler_NEW_RNA_F_19067;
Chr3	Lerv7	exon	8736001	8736546	.	+	.	geneID=Ler_NEW_RNA_F_19067;coding_prediction=noncoding;predicted_type=noncoding;Parent=Ler_NEW_RNA_F_19067.1;
Chr3	Merge	gene	8753572	8753840	.	+	.	geneID=Fused_3066;coding_prediction=noncoding;predicted_type=noncoding;ID=Fused_3066;
Chr3	Merge	transcript	8753572	8753840	.	+	.	geneID=Fused_3066;coding_prediction=noncoding;predicted_type=noncoding;ID=Fused_3066.1;Parent=Fused_3066;
Chr3	Merge	exon	8753572	8753840	.	+	.	geneID=Fused_3066;coding_prediction=noncoding;predicted_type=noncoding;Parent=Fused_3066.1;
Chr3	Merge	gene	8754307	8754576	.	+	.	geneID=Fused_3067;coding_prediction=noncoding;predicted_type=noncoding;ID=Fused_3067;
Chr3	Merge	transcript	8754307	8754576	.	+	.	geneID=Fused_3067;coding_prediction=noncoding;predicted_type=noncoding;ID=Fused_3067.1;Parent=Fused_3067;
Chr3	Merge	exon	8754307	8754576	.	+	.	geneID=Fused_3067;coding_prediction=noncoding;predicted_type=noncoding;Parent=Fused_3067.1;
Chr3	Merge	gene	8782799	8783199	.	-	.	geneID=Fused_3068;coding_prediction=coding;predicted_type=coding;ID=Fused_3068;
Chr3	Merge	transcript	8782799	8783199	.	-	.	geneID=Fused_3068;coding_prediction=coding;predicted_type=coding;ID=Fused_3068.1;Parent=Fused_3068;
Chr3	Merge	exon	8782799	8783199	.	-	.	geneID=Fused_3068;coding_prediction=coding;predicted_type=coding;Parent=Fused_3068.1;
Chr3	Lerv7	gene	8783670	8784018	.	-	.	geneID=Ler_NEW_RNA_R_19635;coding_prediction=coding;predicted_type=coding;ID=Ler_NEW_RNA_R_19635;
Chr3	Lerv7	transcript	8783670	8784018	.	-	.	geneID=Ler_NEW_RNA_R_19635;coding_prediction=coding;predicted_type=coding;ID=Ler_NEW_RNA_R_19635.1;Parent=Ler_NEW_RNA_R_19635;
Chr3	Lerv7	exon	8783670	8784018	.	-	.	geneID=Ler_NEW_RNA_R_19635;coding_prediction=coding;predicted_type=coding;Parent=Ler_NEW_RNA_R_19635.1;
Chr3	Merge	gene	8822184	8822425	.	+	.	geneID=Fused_3069;coding_prediction=noncoding;predicted_type=noncoding;ID=Fused_3069;
Chr3	Merge	transcript	8822184	8822425	.	+	.	geneID=Fused_3069;coding_prediction=noncoding;predicted_type=noncoding;ID=Fused_3069.1;Parent=Fused_3069;
Chr3	Merge	exon	8822184	8822425	.	+	.	geneID=Fused_3069;coding_prediction=noncoding;predicted_type=noncoding;Parent=Fused_3069.1;
Chr3	Col	gene	8863322	8863609	.	+	.	geneID=Col_NEW_RNA_F_17736;coding_prediction=noncoding;predicted_type=noncoding;ID=Col_NEW_RNA_F_17736;
Chr3	Col	transcript	8863322	8863609	.	+	.	geneID=Col_NEW_RNA_F_17736;coding_prediction=noncoding;predicted_type=noncoding;ID=Col_NEW_RNA_F_17736.1;Parent=Col_NEW_RNA_F_17736;
Chr3	Col	exon	8863322	8863609	.	+	.	geneID=Col_NEW_RNA_F_17736;coding_prediction=noncoding;predicted_type=noncoding;Parent=Col_NEW_RNA_F_17736.1;
Chr3	Merge	gene	8864365	8865193	.	+	.	geneID=Fused_3070;coding_prediction=coding;predicted_type=coding;ID=Fused_3070;
Chr3	Merge	transcript	8864365	8865193	.	+	.	geneID=Fused_3070;coding_prediction=coding;predicted_type=coding;ID=Fused_3070.1;Parent=Fused_3070;
Chr3	Merge	exon	8864365	8865193	.	+	.	geneID=Fused_3070;coding_prediction=coding;predicted_type=coding;Parent=Fused_3070.1;
Chr3	Lerv7	gene	8876403	8876645	.	+	.	geneID=Ler_NEW_RNA_F_19097;coding_prediction=noncoding;predicted_type=noncoding;ID=Ler_NEW_RNA_F_19097;
Chr3	Lerv7	transcript	8876403	8876645	.	+	.	geneID=Ler_NEW_RNA_F_19097;coding_prediction=noncoding;predicted_type=noncoding;ID=Ler_NEW_RNA_F_19097.1;Parent=Ler_NEW_RNA_F_19097;
Chr3	Lerv7	exon	8876403	8876645	.	+	.	geneID=Ler_NEW_RNA_F_19097;coding_prediction=noncoding;predicted_type=noncoding;Parent=Ler_NEW_RNA_F_19097.1;
Chr3	Lerv7	gene	8876932	8877191	.	+	.	geneID=Ler_NEW_RNA_F_19098;coding_prediction=noncoding;predicted_type=noncoding;ID=Ler_NEW_RNA_F_19098;
Chr3	Lerv7	transcript	8876932	8877191	.	+	.	geneID=Ler_NEW_RNA_F_19098;coding_prediction=noncoding;predicted_type=noncoding;ID=Ler_NEW_RNA_F_19098.1;Parent=Ler_NEW_RNA_F_19098;
Chr3	Lerv7	exon	8876932	8877191	.	+	.	geneID=Ler_NEW_RNA_F_19098;coding_prediction=noncoding;predicted_type=noncoding;Parent=Ler_NEW_RNA_F_19098.1;
Chr3	CANTATAdb	gene	8901343	8901862	.	+	.	geneID=CNT2088414;coding_prediction=noncoding;predicted_type=noncoding;ID=CNT2088414;
Chr3	CANTATAdb	transcript	8901343	8901862	.	+	.	geneID=CNT2088414;coding_prediction=noncoding;predicted_type=noncoding;ID=CNT2088414;Parent=CNT2088414;
Chr3	CANTATAdb	exon	8901343	8901862	.	+	.	geneID=CNT2088414;coding_prediction=noncoding;predicted_type=noncoding;Parent=CNT2088414;
Chr3	Lerv7	gene	8902016	8902453	.	+	.	geneID=Ler_NEW_RNA_F_19105;coding_prediction=noncoding;predicted_type=noncoding;ID=Ler_NEW_RNA_F_19105;
Chr3	Lerv7	transcript	8902016	8902453	.	+	.	geneID=Ler_NEW_RNA_F_19105;coding_prediction=noncoding;predicted_type=noncoding;ID=Ler_NEW_RNA_F_19105.1;Parent=Ler_NEW_RNA_F_19105;
Chr3	Lerv7	exon	8902016	8902453	.	+	.	geneID=Ler_NEW_RNA_F_19105;coding_prediction=noncoding;predicted_type=noncoding;Parent=Ler_NEW_RNA_F_19105.1;
Chr3	Lerv7	gene	8905845	8906080	.	+	.	geneID=Ler_NEW_RNA_F_19106;coding_prediction=noncoding;predicted_type=noncoding;ID=Ler_NEW_RNA_F_19106;
Chr3	Lerv7	transcript	8905845	8906080	.	+	.	geneID=Ler_NEW_RNA_F_19106;coding_prediction=noncoding;predicted_type=noncoding;ID=Ler_NEW_RNA_F_19106.1;Parent=Ler_NEW_RNA_F_19106;
Chr3	Lerv7	exon	8905845	8906080	.	+	.	geneID=Ler_NEW_RNA_F_19106;coding_prediction=noncoding;predicted_type=noncoding;Parent=Ler_NEW_RNA_F_19106.1;
Chr3	Merge	gene	8911132	8911606	.	-	.	geneID=Fused_3072;coding_prediction=noncoding;predicted_type=noncoding;ID=Fused_3072;
Chr3	Merge	transcript	8911132	8911606	.	-	.	geneID=Fused_3072;coding_prediction=noncoding;predicted_type=noncoding;ID=Fused_3072.1;Parent=Fused_3072;
Chr3	Merge	exon	8911132	8911606	.	-	.	geneID=Fused_3072;coding_prediction=noncoding;predicted_type=noncoding;Parent=Fused_3072.1;
Chr3	Merge	gene	8911670	8912095	.	-	.	geneID=Fused_3073;coding_prediction=noncoding;predicted_type=noncoding;ID=Fused_3073;
Chr3	Merge	transcript	8911670	8912095	.	-	.	geneID=Fused_3073;coding_prediction=noncoding;predicted_type=noncoding;ID=Fused_3073.1;Parent=Fused_3073;
Chr3	Merge	exon	8911670	8912095	.	-	.	geneID=Fused_3073;coding_prediction=noncoding;predicted_type=noncoding;Parent=Fused_3073.1;
Chr3	Araport11	gene	8918540	8919202	.	-	.	geneID=AT3G04685;coding_prediction=noncoding;predicted_type=noncoding;ID=AT3G04685;
Chr3	Araport11	transcript	8918540	8919202	.	-	.	geneID=AT3G04685;coding_prediction=noncoding;predicted_type=noncoding;ID=AT3G04685.1;Parent=AT3G04685;
Chr3	Araport11	exon	8918540	8919202	.	-	.	geneID=AT3G04685;coding_prediction=noncoding;predicted_type=noncoding;Parent=AT3G04685.1;
Chr3	Lerv7	gene	8945954	8946199	.	+	.	geneID=Ler_NEW_RNA_F_19123;coding_prediction=coding;predicted_type=coding;ID=Ler_NEW_RNA_F_19123;
Chr3	Lerv7	transcript	8945954	8946199	.	+	.	geneID=Ler_NEW_RNA_F_19123;coding_prediction=coding;predicted_type=coding;ID=Ler_NEW_RNA_F_19123.1;Parent=Ler_NEW_RNA_F_19123;
Chr3	Lerv7	exon	8945954	8946199	.	+	.	geneID=Ler_NEW_RNA_F_19123;coding_prediction=coding;predicted_type=coding;Parent=Ler_NEW_RNA_F_19123.1;
Chr3	RepTAS	gene	8948968	8949338	.	+	.	geneID=At3NC032550;coding_prediction=noncoding;predicted_type=noncoding;ID=At3NC032550;
Chr3	RepTAS	transcript	8948968	8949338	.	+	.	geneID=At3NC032550;coding_prediction=noncoding;predicted_type=noncoding;ID=At3NC032550;Parent=At3NC032550;
Chr3	RepTAS	exon	8948968	8949338	.	+	.	geneID=At3NC032550;coding_prediction=noncoding;predicted_type=noncoding;Parent=At3NC032550;
Chr3	Merge	gene	8961447	8961681	.	-	.	geneID=Fused_3074;coding_prediction=noncoding;predicted_type=noncoding;ID=Fused_3074;
Chr3	Merge	transcript	8961447	8961681	.	-	.	geneID=Fused_3074;coding_prediction=noncoding;predicted_type=noncoding;ID=Fused_3074.1;Parent=Fused_3074;
Chr3	Merge	exon	8961447	8961681	.	-	.	geneID=Fused_3074;coding_prediction=noncoding;predicted_type=noncoding;Parent=Fused_3074.1;
Chr3	Col	gene	8972658	8973302	.	+	.	geneID=Col_NEW_RNA_F_17774;coding_prediction=coding;predicted_type=coding;ID=Col_NEW_RNA_F_17774;
Chr3	Col	transcript	8972658	8973302	.	+	.	geneID=Col_NEW_RNA_F_17774;coding_prediction=coding;predicted_type=coding;ID=Col_NEW_RNA_F_17774.1;Parent=Col_NEW_RNA_F_17774;
Chr3	Col	exon	8972658	8973302	.	+	.	geneID=Col_NEW_RNA_F_17774;coding_prediction=coding;predicted_type=coding;Parent=Col_NEW_RNA_F_17774.1;
Chr3	Lerv7	gene	8983757	8984069	.	+	.	geneID=Ler_NEW_RNA_F_19133;coding_prediction=noncoding;predicted_type=noncoding;ID=Ler_NEW_RNA_F_19133;
Chr3	Lerv7	transcript	8983757	8984069	.	+	.	geneID=Ler_NEW_RNA_F_19133;coding_prediction=noncoding;predicted_type=noncoding;ID=Ler_NEW_RNA_F_19133.1;Parent=Ler_NEW_RNA_F_19133;
Chr3	Lerv7	exon	8983757	8984069	.	+	.	geneID=Ler_NEW_RNA_F_19133;coding_prediction=noncoding;predicted_type=noncoding;Parent=Ler_NEW_RNA_F_19133.1;
Chr3	Merge	gene	8993710	8994224	.	+	.	geneID=Fused_3075;coding_prediction=noncoding;predicted_type=noncoding;ID=Fused_3075;
Chr3	Merge	transcript	8993710	8994224	.	+	.	geneID=Fused_3075;coding_prediction=noncoding;predicted_type=noncoding;ID=Fused_3075.1;Parent=Fused_3075;
Chr3	Merge	exon	8993710	8994224	.	+	.	geneID=Fused_3075;coding_prediction=noncoding;predicted_type=noncoding;Parent=Fused_3075.1;
Chr3	Lerv7	gene	9004693	9004917	.	-	.	geneID=Ler_NEW_RNA_R_19697;coding_prediction=noncoding;predicted_type=noncoding;ID=Ler_NEW_RNA_R_19697;
Chr3	Lerv7	transcript	9004693	9004917	.	-	.	geneID=Ler_NEW_RNA_R_19697;coding_prediction=noncoding;predicted_type=noncoding;ID=Ler_NEW_RNA_R_19697.1;Parent=Ler_NEW_RNA_R_19697;
Chr3	Lerv7	exon	9004693	9004917	.	-	.	geneID=Ler_NEW_RNA_R_19697;coding_prediction=noncoding;predicted_type=noncoding;Parent=Ler_NEW_RNA_R_19697.1;
Chr3	Col	gene	9005089	9005789	.	-	.	geneID=Col_NEW_RNA_R_18259;coding_prediction=coding;predicted_type=coding;ID=Col_NEW_RNA_R_18259;
Chr3	Col	transcript	9005089	9005789	.	-	.	geneID=Col_NEW_RNA_R_18259;coding_prediction=coding;predicted_type=coding;ID=Col_NEW_RNA_R_18259.1;Parent=Col_NEW_RNA_R_18259;
Chr3	Col	exon	9005089	9005789	.	-	.	geneID=Col_NEW_RNA_R_18259;coding_prediction=coding;predicted_type=coding;Parent=Col_NEW_RNA_R_18259.1;
Chr3	Merge	gene	9032755	9033437	.	-	.	geneID=Fused_3076;coding_prediction=noncoding;predicted_type=noncoding;ID=Fused_3076;
Chr3	Merge	transcript	9032755	9033437	.	-	.	geneID=Fused_3076;coding_prediction=noncoding;predicted_type=noncoding;ID=Fused_3076.1;Parent=Fused_3076;
Chr3	Merge	exon	9032755	9033437	.	-	.	geneID=Fused_3076;coding_prediction=noncoding;predicted_type=noncoding;Parent=Fused_3076.1;
Chr3	CANTATAdb	gene	9040064	9041220	.	-	.	geneID=CNT2085259;coding_prediction=noncoding;predicted_type=noncoding;ID=CNT2085259;
Chr3	CANTATAdb	transcript	9040064	9041220	.	-	.	geneID=CNT2085259;coding_prediction=noncoding;predicted_type=noncoding;ID=CNT2085259;Parent=CNT2085259;
Chr3	CANTATAdb	exon	9040064	9041220	.	-	.	geneID=CNT2085259;coding_prediction=noncoding;predicted_type=noncoding;Parent=CNT2085259;
Chr3	RepTAS	gene	9058349	9058623	.	-	.	geneID=At3NC033040;coding_prediction=noncoding;predicted_type=noncoding;ID=At3NC033040;
Chr3	RepTAS	transcript	9058349	9058623	.	-	.	geneID=At3NC033040;coding_prediction=noncoding;predicted_type=noncoding;ID=At3NC033040;Parent=At3NC033040;
Chr3	RepTAS	exon	9058349	9058623	.	-	.	geneID=At3NC033040;coding_prediction=noncoding;predicted_type=noncoding;Parent=At3NC033040;
Chr3	Merge	gene	9064573	9064885	.	-	.	geneID=Fused_3078;coding_prediction=noncoding;predicted_type=noncoding;ID=Fused_3078;
Chr3	Merge	transcript	9064573	9064885	.	-	.	geneID=Fused_3078;coding_prediction=noncoding;predicted_type=noncoding;ID=Fused_3078.1;Parent=Fused_3078;
Chr3	Merge	exon	9064573	9064885	.	-	.	geneID=Fused_3078;coding_prediction=noncoding;predicted_type=noncoding;Parent=Fused_3078.1;
Chr3	Merge	gene	9065733	9065964	.	-	.	geneID=Fused_3079;coding_prediction=noncoding;predicted_type=noncoding;ID=Fused_3079;
Chr3	Merge	transcript	9065733	9065964	.	-	.	geneID=Fused_3079;coding_prediction=noncoding;predicted_type=noncoding;ID=Fused_3079.1;Parent=Fused_3079;
Chr3	Merge	exon	9065733	9065964	.	-	.	geneID=Fused_3079;coding_prediction=noncoding;predicted_type=noncoding;Parent=Fused_3079.1;
Chr3	Merge	gene	9067417	9067882	.	-	.	geneID=Fused_3080;coding_prediction=coding;predicted_type=coding;ID=Fused_3080;
Chr3	Merge	transcript	9067417	9067882	.	-	.	geneID=Fused_3080;coding_prediction=coding;predicted_type=coding;ID=Fused_3080.1;Parent=Fused_3080;
Chr3	Merge	exon	9067417	9067882	.	-	.	geneID=Fused_3080;coding_prediction=coding;predicted_type=coding;Parent=Fused_3080.1;
Chr3	Araport11	gene	9073447	9074575	.	-	.	geneID=AT3G04825;coding_prediction=noncoding;predicted_type=noncoding;ID=AT3G04825;
Chr3	Araport11	transcript	9073447	9074575	.	-	.	geneID=AT3G04825;coding_prediction=noncoding;predicted_type=noncoding;ID=AT3G04825.1;Parent=AT3G04825;
Chr3	Araport11	exon	9073447	9074150	.	-	.	geneID=AT3G04825;coding_prediction=noncoding;predicted_type=noncoding;Parent=AT3G04825.1;
Chr3	Araport11	exon	9074253	9074575	.	-	.	geneID=AT3G04825;coding_prediction=noncoding;predicted_type=noncoding;Parent=AT3G04825.1;
Chr3	Lerv7	gene	9099966	9100274	.	+	.	geneID=Ler_NEW_RNA_F_19184;coding_prediction=noncoding;predicted_type=noncoding;ID=Ler_NEW_RNA_F_19184;
Chr3	Lerv7	transcript	9099966	9100274	.	+	.	geneID=Ler_NEW_RNA_F_19184;coding_prediction=noncoding;predicted_type=noncoding;ID=Ler_NEW_RNA_F_19184.1;Parent=Ler_NEW_RNA_F_19184;
Chr3	Lerv7	exon	9099966	9100274	.	+	.	geneID=Ler_NEW_RNA_F_19184;coding_prediction=noncoding;predicted_type=noncoding;Parent=Ler_NEW_RNA_F_19184.1;
Chr3	Lerv7	gene	9100860	9101062	.	+	.	geneID=Ler_NEW_RNA_F_19185;coding_prediction=coding;predicted_type=coding;ID=Ler_NEW_RNA_F_19185;
Chr3	Lerv7	transcript	9100860	9101062	.	+	.	geneID=Ler_NEW_RNA_F_19185;coding_prediction=coding;predicted_type=coding;ID=Ler_NEW_RNA_F_19185.1;Parent=Ler_NEW_RNA_F_19185;
Chr3	Lerv7	exon	9100860	9101062	.	+	.	geneID=Ler_NEW_RNA_F_19185;coding_prediction=coding;predicted_type=coding;Parent=Ler_NEW_RNA_F_19185.1;
Chr3	Merge	gene	9101167	9101911	.	+	.	geneID=Fused_3082;coding_prediction=coding;predicted_type=coding;ID=Fused_3082;
Chr3	Merge	transcript	9101167	9101911	.	+	.	geneID=Fused_3082;coding_prediction=coding;predicted_type=coding;ID=Fused_3082.1;Parent=Fused_3082;
Chr3	Merge	exon	9101167	9101911	.	+	.	geneID=Fused_3082;coding_prediction=coding;predicted_type=coding;Parent=Fused_3082.1;
Chr3	Merge	gene	9102135	9102675	.	+	.	geneID=Fused_6406;coding_prediction=coding;predicted_type=coding;ID=Fused_6406;
Chr3	Merge	transcript	9102135	9102675	.	+	.	geneID=Fused_6406;coding_prediction=coding;predicted_type=coding;ID=Fused_6406.2;Parent=Fused_6406;
Chr3	Araport11	exon	9102135	9102451	.	+	.	geneID=AT3G25012;coding_prediction=coding;predicted_type=coding;Parent=AT3G25012.1;
Chr3	Merge	exon	9102135	9102451	.	+	.	geneID=Fused_6406;coding_prediction=coding;predicted_type=coding;Parent=Fused_6406.2;
Chr3	Araport11	exon	9102626	9102675	.	+	.	geneID=AT3G25012;coding_prediction=coding;predicted_type=coding;Parent=AT3G25012.1;
Chr3	Merge	exon	9102626	9102675	.	+	.	geneID=Fused_6406;coding_prediction=coding;predicted_type=coding;Parent=Fused_6406.2;
Chr3	Araport11	gene	9106915	9113621	.	+	.	geneID=AT3G25012;coding_prediction=coding;predicted_type=coding;ID=AT3G25012;
Chr3	Araport11	transcript	9106915	9113621	.	+	.	geneID=AT3G25012;coding_prediction=coding;predicted_type=coding;ID=AT3G25012.1;Parent=AT3G25012;
Chr3	Araport11	exon	9106915	9113621	.	+	.	geneID=AT3G25012;coding_prediction=coding;predicted_type=coding;Parent=AT3G25012.1;
Chr3	Merge	exon	9106915	9113621	.	+	.	geneID=Fused_6406;coding_prediction=coding;predicted_type=coding;Parent=Fused_6406.2;
Chr3	Lerv7	gene	9122659	9123016	.	-	.	geneID=Ler_NEW_RNA_R_19749;coding_prediction=noncoding;predicted_type=noncoding;ID=Ler_NEW_RNA_R_19749;
Chr3	Lerv7	transcript	9122659	9123016	.	-	.	geneID=Ler_NEW_RNA_R_19749;coding_prediction=noncoding;predicted_type=noncoding;ID=Ler_NEW_RNA_R_19749.1;Parent=Ler_NEW_RNA_R_19749;
Chr3	Lerv7	exon	9122659	9123016	.	-	.	geneID=Ler_NEW_RNA_R_19749;coding_prediction=noncoding;predicted_type=noncoding;Parent=Ler_NEW_RNA_R_19749.1;
Chr3	Lerv7	gene	9129679	9130311	.	-	.	geneID=Ler_NEW_RNA_R_19755;coding_prediction=coding;predicted_type=coding;ID=Ler_NEW_RNA_R_19755;
Chr3	Lerv7	transcript	9129679	9130311	.	-	.	geneID=Ler_NEW_RNA_R_19755;coding_prediction=coding;predicted_type=coding;ID=Ler_NEW_RNA_R_19755.1;Parent=Ler_NEW_RNA_R_19755;
Chr3	Lerv7	exon	9129679	9130311	.	-	.	geneID=Ler_NEW_RNA_R_19755;coding_prediction=coding;predicted_type=coding;Parent=Ler_NEW_RNA_R_19755.1;
Chr3	Merge	gene	9147971	9148599	.	+	.	geneID=Fused_3083;coding_prediction=noncoding;predicted_type=noncoding;ID=Fused_3083;
Chr3	Merge	transcript	9147971	9148599	.	+	.	geneID=Fused_3083;coding_prediction=noncoding;predicted_type=noncoding;ID=Fused_3083.1;Parent=Fused_3083;
Chr3	Merge	exon	9147971	9148599	.	+	.	geneID=Fused_3083;coding_prediction=noncoding;predicted_type=noncoding;Parent=Fused_3083.1;
Chr3	Merge	gene	9155905	9156279	.	-	.	geneID=Fused_3084;coding_prediction=coding;predicted_type=coding;ID=Fused_3084;
Chr3	Merge	transcript	9155905	9156279	.	-	.	geneID=Fused_3084;coding_prediction=coding;predicted_type=coding;ID=Fused_3084.1;Parent=Fused_3084;
Chr3	Merge	exon	9155905	9156279	.	-	.	geneID=Fused_3084;coding_prediction=coding;predicted_type=coding;Parent=Fused_3084.1;
Chr3	Merge	gene	9157102	9157394	.	+	.	geneID=Fused_3085;coding_prediction=noncoding;predicted_type=noncoding;ID=Fused_3085;
Chr3	Merge	transcript	9157102	9157394	.	+	.	geneID=Fused_3085;coding_prediction=noncoding;predicted_type=noncoding;ID=Fused_3085.1;Parent=Fused_3085;
Chr3	Merge	exon	9157102	9157394	.	+	.	geneID=Fused_3085;coding_prediction=noncoding;predicted_type=noncoding;Parent=Fused_3085.1;
Chr3	RepTAS	gene	9164611	9164951	.	+	.	geneID=At3NC033390;coding_prediction=coding;predicted_type=noncoding;ID=At3NC033390;
Chr3	RepTAS	transcript	9164611	9164951	.	+	.	geneID=At3NC033390;coding_prediction=coding;predicted_type=noncoding;ID=At3NC033390;Parent=At3NC033390;
Chr3	RepTAS	exon	9164611	9164951	.	+	.	geneID=At3NC033390;coding_prediction=coding;predicted_type=noncoding;Parent=At3NC033390;
Chr3	Lerv7	gene	9175434	9175692	.	-	.	geneID=Ler_NEW_RNA_R_19771;coding_prediction=noncoding;predicted_type=noncoding;ID=Ler_NEW_RNA_R_19771;
Chr3	Lerv7	transcript	9175434	9175692	.	-	.	geneID=Ler_NEW_RNA_R_19771;coding_prediction=noncoding;predicted_type=noncoding;ID=Ler_NEW_RNA_R_19771.1;Parent=Ler_NEW_RNA_R_19771;
Chr3	Lerv7	exon	9175434	9175692	.	-	.	geneID=Ler_NEW_RNA_R_19771;coding_prediction=noncoding;predicted_type=noncoding;Parent=Ler_NEW_RNA_R_19771.1;
Chr3	Merge	gene	9188806	9189039	.	-	.	geneID=Fused_3086;coding_prediction=noncoding;predicted_type=noncoding;ID=Fused_3086;
Chr3	Merge	transcript	9188806	9189039	.	-	.	geneID=Fused_3086;coding_prediction=noncoding;predicted_type=noncoding;ID=Fused_3086.1;Parent=Fused_3086;
Chr3	Merge	exon	9188806	9189039	.	-	.	geneID=Fused_3086;coding_prediction=noncoding;predicted_type=noncoding;Parent=Fused_3086.1;
Chr3	Lerv7	gene	9195735	9195988	.	-	.	geneID=Ler_NEW_RNA_R_19783;coding_prediction=noncoding;predicted_type=noncoding;ID=Ler_NEW_RNA_R_19783;
Chr3	Lerv7	transcript	9195735	9195988	.	-	.	geneID=Ler_NEW_RNA_R_19783;coding_prediction=noncoding;predicted_type=noncoding;ID=Ler_NEW_RNA_R_19783.1;Parent=Ler_NEW_RNA_R_19783;
Chr3	Lerv7	exon	9195735	9195988	.	-	.	geneID=Ler_NEW_RNA_R_19783;coding_prediction=noncoding;predicted_type=noncoding;Parent=Ler_NEW_RNA_R_19783.1;
Chr3	Merge	gene	9196120	9197047	.	-	.	geneID=Fused_3087;coding_prediction=coding;predicted_type=coding;ID=Fused_3087;
Chr3	Merge	transcript	9196120	9197047	.	-	.	geneID=Fused_3087;coding_prediction=coding;predicted_type=coding;ID=Fused_3087.1;Parent=Fused_3087;
Chr3	Merge	exon	9196120	9197047	.	-	.	geneID=Fused_3087;coding_prediction=coding;predicted_type=coding;Parent=Fused_3087.1;
Chr3	Col	gene	9209337	9209576	.	-	.	geneID=Col_NEW_RNA_R_18349;coding_prediction=noncoding;predicted_type=noncoding;ID=Col_NEW_RNA_R_18349;
Chr3	Col	transcript	9209337	9209576	.	-	.	geneID=Col_NEW_RNA_R_18349;coding_prediction=noncoding;predicted_type=noncoding;ID=Col_NEW_RNA_R_18349.1;Parent=Col_NEW_RNA_R_18349;
Chr3	Col	exon	9209337	9209576	.	-	.	geneID=Col_NEW_RNA_R_18349;coding_prediction=noncoding;predicted_type=noncoding;Parent=Col_NEW_RNA_R_18349.1;
Chr3	Merge	gene	9213852	9214081	.	-	.	geneID=Fused_3088;coding_prediction=noncoding;predicted_type=noncoding;ID=Fused_3088;
Chr3	Merge	transcript	9213852	9214081	.	-	.	geneID=Fused_3088;coding_prediction=noncoding;predicted_type=noncoding;ID=Fused_3088.1;Parent=Fused_3088;
Chr3	Merge	exon	9213852	9214081	.	-	.	geneID=Fused_3088;coding_prediction=noncoding;predicted_type=noncoding;Parent=Fused_3088.1;
Chr3	Merge	gene	9222141	9225539	.	-	.	geneID=Fused_3089;coding_prediction=noncoding;predicted_type=noncoding;ID=Fused_3089;
Chr3	Merge	transcript	9222141	9225539	.	-	.	geneID=Fused_3089;coding_prediction=noncoding;predicted_type=noncoding;ID=Fused_3089.1;Parent=Fused_3089;
Chr3	Merge	exon	9222141	9225539	.	-	.	geneID=Fused_3089;coding_prediction=noncoding;predicted_type=noncoding;Parent=Fused_3089.1;
Chr3	Araport11	gene	9243138	9243427	.	-	.	geneID=AT3G25493;coding_prediction=coding;predicted_type=coding;ID=AT3G25493;
Chr3	Araport11	transcript	9243138	9243427	.	-	.	geneID=AT3G25493;coding_prediction=coding;predicted_type=coding;ID=AT3G25493.1;Parent=AT3G25493;
Chr3	Araport11	exon	9243138	9243427	.	-	.	geneID=AT3G25493;coding_prediction=coding;predicted_type=coding;Parent=AT3G25493.1;
Chr3	CANTATAdb	gene	9269390	9270067	.	+	.	geneID=CNT2084961;coding_prediction=noncoding;predicted_type=noncoding;ID=CNT2084961;
Chr3	CANTATAdb	transcript	9269390	9269662	.	+	.	geneID=CNT2084961;coding_prediction=noncoding;predicted_type=noncoding;ID=CNT2084961;Parent=CNT2084961;
Chr3	CANTATAdb	exon	9269390	9269662	.	+	.	geneID=CNT2084961;coding_prediction=noncoding;predicted_type=noncoding;Parent=CNT2084961;
Chr3	CANTATAdb	transcript	9269767	9270067	.	+	.	geneID=CNT2084961;coding_prediction=noncoding;predicted_type=noncoding;ID=CNT2084961;Parent=CNT2084961;
Chr3	CANTATAdb	exon	9269767	9270067	.	+	.	geneID=CNT2084961;coding_prediction=noncoding;predicted_type=noncoding;Parent=CNT2084961;
Chr3	Col	gene	9274524	9274869	.	-	.	geneID=Col_NEW_RNA_R_18370;coding_prediction=noncoding;predicted_type=noncoding;ID=Col_NEW_RNA_R_18370;
Chr3	Col	transcript	9274524	9274869	.	-	.	geneID=Col_NEW_RNA_R_18370;coding_prediction=noncoding;predicted_type=noncoding;ID=Col_NEW_RNA_R_18370.1;Parent=Col_NEW_RNA_R_18370;
Chr3	Col	exon	9274524	9274869	.	-	.	geneID=Col_NEW_RNA_R_18370;coding_prediction=noncoding;predicted_type=noncoding;Parent=Col_NEW_RNA_R_18370.1;
Chr3	Merge	gene	9292642	9292930	.	-	.	geneID=Fused_3093;coding_prediction=noncoding;predicted_type=noncoding;ID=Fused_3093;
Chr3	Merge	transcript	9292642	9292930	.	-	.	geneID=Fused_3093;coding_prediction=noncoding;predicted_type=noncoding;ID=Fused_3093.1;Parent=Fused_3093;
Chr3	Merge	exon	9292642	9292930	.	-	.	geneID=Fused_3093;coding_prediction=noncoding;predicted_type=noncoding;Parent=Fused_3093.1;
Chr3	Col	gene	9302739	9303035	.	-	.	geneID=Col_NEW_RNA_R_18378;coding_prediction=noncoding;predicted_type=noncoding;ID=Col_NEW_RNA_R_18378;
Chr3	Col	transcript	9302739	9303035	.	-	.	geneID=Col_NEW_RNA_R_18378;coding_prediction=noncoding;predicted_type=noncoding;ID=Col_NEW_RNA_R_18378.1;Parent=Col_NEW_RNA_R_18378;
Chr3	Col	exon	9302739	9303035	.	-	.	geneID=Col_NEW_RNA_R_18378;coding_prediction=noncoding;predicted_type=noncoding;Parent=Col_NEW_RNA_R_18378.1;
Chr3	Merge	gene	9303167	9303606	.	-	.	geneID=Fused_3095;coding_prediction=noncoding;predicted_type=noncoding;ID=Fused_3095;
Chr3	Merge	transcript	9303167	9303606	.	-	.	geneID=Fused_3095;coding_prediction=noncoding;predicted_type=noncoding;ID=Fused_3095.1;Parent=Fused_3095;
Chr3	Merge	exon	9303167	9303606	.	-	.	geneID=Fused_3095;coding_prediction=noncoding;predicted_type=noncoding;Parent=Fused_3095.1;
Chr3	CANTATAdb	gene	9305952	9306509	.	-	.	geneID=CNT2088336;coding_prediction=coding;predicted_type=noncoding;ID=CNT2088336;
Chr3	CANTATAdb	transcript	9305952	9306509	.	-	.	geneID=CNT2088336;coding_prediction=coding;predicted_type=noncoding;ID=CNT2088336;Parent=CNT2088336;
Chr3	CANTATAdb	exon	9305952	9306211	.	-	.	geneID=CNT2088336;coding_prediction=coding;predicted_type=noncoding;Parent=CNT2088336;
Chr3	CANTATAdb	exon	9306302	9306509	.	-	.	geneID=CNT2088336;coding_prediction=coding;predicted_type=noncoding;Parent=CNT2088336;
Chr3	Merge	gene	9307301	9307854	.	-	.	geneID=Fused_3097;coding_prediction=noncoding;predicted_type=noncoding;ID=Fused_3097;
Chr3	Merge	transcript	9307301	9307854	.	-	.	geneID=Fused_3097;coding_prediction=noncoding;predicted_type=noncoding;ID=Fused_3097.1;Parent=Fused_3097;
Chr3	Merge	exon	9307301	9307854	.	-	.	geneID=Fused_3097;coding_prediction=noncoding;predicted_type=noncoding;Parent=Fused_3097.1;
Chr3	Merge	gene	9339578	9340398	.	+	.	geneID=Fused_3098;coding_prediction=coding;predicted_type=coding;ID=Fused_3098;
Chr3	Merge	transcript	9339578	9340398	.	+	.	geneID=Fused_3098;coding_prediction=coding;predicted_type=coding;ID=Fused_3098.1;Parent=Fused_3098;
Chr3	Merge	exon	9339578	9340398	.	+	.	geneID=Fused_3098;coding_prediction=coding;predicted_type=coding;Parent=Fused_3098.1;
Chr3	Merge	gene	9358719	9360334	.	-	.	geneID=Fused_3099;coding_prediction=noncoding;predicted_type=noncoding;ID=Fused_3099;
Chr3	Merge	transcript	9358719	9360334	.	-	.	geneID=Fused_3099;coding_prediction=noncoding;predicted_type=noncoding;ID=Fused_3099.1;Parent=Fused_3099;
Chr3	Merge	exon	9358719	9360334	.	-	.	geneID=Fused_3099;coding_prediction=noncoding;predicted_type=noncoding;Parent=Fused_3099.1;
Chr3	Araport11	gene	9370529	9371339	.	-	.	geneID=AT3TE39145;coding_prediction=noncoding;predicted_type=TE;ID=AT3TE39145;
Chr3	Araport11	transcript	9370529	9371339	.	-	.	geneID=AT3TE39145;coding_prediction=noncoding;predicted_type=TE;ID=AT3TE39145;Parent=AT3TE39145;
Chr3	Araport11	exon	9370529	9371339	.	-	.	geneID=AT3TE39145;coding_prediction=noncoding;predicted_type=TE;Parent=AT3TE39145;
Chr3	Merge	gene	9375206	9375926	.	+	.	geneID=Fused_3101;coding_prediction=coding;predicted_type=coding;ID=Fused_3101;
Chr3	Merge	transcript	9375206	9375926	.	+	.	geneID=Fused_3101;coding_prediction=coding;predicted_type=coding;ID=Fused_3101.1;Parent=Fused_3101;
Chr3	Merge	exon	9375206	9375926	.	+	.	geneID=Fused_3101;coding_prediction=coding;predicted_type=coding;Parent=Fused_3101.1;
Chr3	Araport11	gene	9379679	9380342	.	+	.	geneID=AT3G25720;coding_prediction=noncoding;predicted_type=coding;ID=AT3G25720;
Chr3	Araport11	transcript	9379679	9380342	.	+	.	geneID=AT3G25720;coding_prediction=noncoding;predicted_type=coding;ID=AT3G25720.1;Parent=AT3G25720;
Chr3	Araport11	exon	9379679	9380342	.	+	.	geneID=AT3G25720;coding_prediction=noncoding;predicted_type=coding;Parent=AT3G25720.1;
Chr3	Merge	gene	9396417	9396880	.	-	.	geneID=Fused_3103;coding_prediction=coding;predicted_type=coding;ID=Fused_3103;
Chr3	Merge	transcript	9396417	9396880	.	-	.	geneID=Fused_3103;coding_prediction=coding;predicted_type=coding;ID=Fused_3103.1;Parent=Fused_3103;
Chr3	Merge	exon	9396417	9396880	.	-	.	geneID=Fused_3103;coding_prediction=coding;predicted_type=coding;Parent=Fused_3103.1;
Chr3	Merge	gene	9397024	9397527	.	-	.	geneID=Fused_3104;coding_prediction=noncoding;predicted_type=noncoding;ID=Fused_3104;
Chr3	Merge	transcript	9397024	9397527	.	-	.	geneID=Fused_3104;coding_prediction=noncoding;predicted_type=noncoding;ID=Fused_3104.1;Parent=Fused_3104;
Chr3	Merge	exon	9397024	9397527	.	-	.	geneID=Fused_3104;coding_prediction=noncoding;predicted_type=noncoding;Parent=Fused_3104.1;
Chr3	CANTATAdb	gene	9407056	9410724	.	-	.	geneID=CNT2086746;coding_prediction=coding;predicted_type=noncoding;ID=CNT2086746;
Chr3	CANTATAdb	transcript	9407056	9407863	.	-	.	geneID=CNT2086746;coding_prediction=coding;predicted_type=noncoding;ID=CNT2086746;Parent=CNT2086746;
Chr3	CANTATAdb	exon	9407056	9407863	.	-	.	geneID=CNT2086746;coding_prediction=coding;predicted_type=noncoding;Parent=CNT2086746;
Chr3	CANTATAdb	transcript	9409355	9409680	.	-	.	geneID=CNT2086746;coding_prediction=coding;predicted_type=noncoding;ID=CNT2086746;Parent=CNT2086746;
Chr3	CANTATAdb	exon	9409355	9409680	.	-	.	geneID=CNT2086746;coding_prediction=coding;predicted_type=noncoding;Parent=CNT2086746;
Chr3	CANTATAdb	transcript	9409810	9410724	.	-	.	geneID=CNT2086746;coding_prediction=coding;predicted_type=noncoding;ID=CNT2086746;Parent=CNT2086746;
Chr3	CANTATAdb	exon	9409810	9410724	.	-	.	geneID=CNT2086746;coding_prediction=coding;predicted_type=noncoding;Parent=CNT2086746;
Chr3	Merge	gene	9414023	9414401	.	-	.	geneID=Fused_3107;coding_prediction=noncoding;predicted_type=noncoding;ID=Fused_3107;
Chr3	Merge	transcript	9414023	9414401	.	-	.	geneID=Fused_3107;coding_prediction=noncoding;predicted_type=noncoding;ID=Fused_3107.1;Parent=Fused_3107;
Chr3	Merge	exon	9414023	9414401	.	-	.	geneID=Fused_3107;coding_prediction=noncoding;predicted_type=noncoding;Parent=Fused_3107.1;
Chr3	Merge	gene	9414534	9415003	.	-	.	geneID=Fused_3108;coding_prediction=noncoding;predicted_type=noncoding;ID=Fused_3108;
Chr3	Merge	transcript	9414534	9415003	.	-	.	geneID=Fused_3108;coding_prediction=noncoding;predicted_type=noncoding;ID=Fused_3108.1;Parent=Fused_3108;
Chr3	Merge	exon	9414534	9415003	.	-	.	geneID=Fused_3108;coding_prediction=noncoding;predicted_type=noncoding;Parent=Fused_3108.1;
Chr3	Araport11	gene	9442645	9443007	.	+	.	geneID=AT3G25820;coding_prediction=noncoding;predicted_type=coding;ID=AT3G25820;
Chr3	Araport11	transcript	9442645	9443007	.	+	.	geneID=AT3G25820;coding_prediction=noncoding;predicted_type=coding;ID=AT3G25820.3;Parent=AT3G25820;
Chr3	Araport11	exon	9442645	9443007	.	+	.	geneID=AT3G25820;coding_prediction=noncoding;predicted_type=coding;Parent=AT3G25820.3;
Chr3	Merge	exon	9442645	9443007	.	+	.	geneID=Fused_6407;coding_prediction=noncoding;predicted_type=noncoding;Parent=Fused_6407.2;
Chr3	Merge	gene	9450810	9451132	.	+	.	geneID=Fused_6407;coding_prediction=noncoding;predicted_type=noncoding;ID=Fused_6407;
Chr3	Merge	transcript	9450810	9451132	.	+	.	geneID=Fused_6407;coding_prediction=noncoding;predicted_type=noncoding;ID=Fused_6407.2;Parent=Fused_6407;
Chr3	Araport11	exon	9450810	9451132	.	+	.	geneID=AT3G25820;coding_prediction=noncoding;predicted_type=coding;Parent=AT3G25820.3;
Chr3	Merge	exon	9450810	9451132	.	+	.	geneID=Fused_6407;coding_prediction=noncoding;predicted_type=noncoding;Parent=Fused_6407.2;
Chr3	Col	gene	9450975	9451345	.	-	.	geneID=Col_NEW_RNA_R_18442;coding_prediction=noncoding;predicted_type=noncoding;ID=Col_NEW_RNA_R_18442;
Chr3	Col	transcript	9450975	9451345	.	-	.	geneID=Col_NEW_RNA_R_18442;coding_prediction=noncoding;predicted_type=noncoding;ID=Col_NEW_RNA_R_18442.1;Parent=Col_NEW_RNA_R_18442;
Chr3	Col	exon	9450975	9451345	.	-	.	geneID=Col_NEW_RNA_R_18442;coding_prediction=noncoding;predicted_type=noncoding;Parent=Col_NEW_RNA_R_18442.1;
Chr3	Araport11	gene	9455863	9456529	.	+	.	geneID=AT3TE39470;coding_prediction=noncoding;predicted_type=TE;ID=AT3TE39470;
Chr3	Araport11	transcript	9455863	9456529	.	+	.	geneID=AT3TE39470;coding_prediction=noncoding;predicted_type=TE;ID=AT3TE39470;Parent=AT3TE39470;
Chr3	Araport11	exon	9455863	9456529	.	+	.	geneID=AT3TE39470;coding_prediction=noncoding;predicted_type=TE;Parent=AT3TE39470;
Chr3	Merge	gene	9463553	9464501	.	+	.	geneID=Fused_3110;coding_prediction=noncoding;predicted_type=noncoding;ID=Fused_3110;
Chr3	Merge	transcript	9463553	9464501	.	+	.	geneID=Fused_3110;coding_prediction=noncoding;predicted_type=noncoding;ID=Fused_3110.1;Parent=Fused_3110;
Chr3	Merge	exon	9463553	9464501	.	+	.	geneID=Fused_3110;coding_prediction=noncoding;predicted_type=noncoding;Parent=Fused_3110.1;
Chr3	Col	gene	9470621	9470871	.	+	.	geneID=Col_NEW_RNA_F_17948;coding_prediction=noncoding;predicted_type=noncoding;ID=Col_NEW_RNA_F_17948;
Chr3	Col	transcript	9470621	9470871	.	+	.	geneID=Col_NEW_RNA_F_17948;coding_prediction=noncoding;predicted_type=noncoding;ID=Col_NEW_RNA_F_17948.1;Parent=Col_NEW_RNA_F_17948;
Chr3	Col	exon	9470621	9470871	.	+	.	geneID=Col_NEW_RNA_F_17948;coding_prediction=noncoding;predicted_type=noncoding;Parent=Col_NEW_RNA_F_17948.1;
Chr3	Araport11	gene	9471225	9472116	.	-	.	geneID=AT3TE39545;coding_prediction=noncoding;predicted_type=TE;ID=AT3TE39545;
Chr3	Araport11	transcript	9471225	9472116	.	-	.	geneID=AT3TE39545;coding_prediction=noncoding;predicted_type=TE;ID=AT3TE39545;Parent=AT3TE39545;
Chr3	Araport11	exon	9471225	9472116	.	-	.	geneID=AT3TE39545;coding_prediction=noncoding;predicted_type=TE;Parent=AT3TE39545;
Chr3	Merge	gene	9490124	9490440	.	-	.	geneID=Fused_3111;coding_prediction=noncoding;predicted_type=noncoding;ID=Fused_3111;
Chr3	Merge	transcript	9490124	9490440	.	-	.	geneID=Fused_3111;coding_prediction=noncoding;predicted_type=noncoding;ID=Fused_3111.1;Parent=Fused_3111;
Chr3	Merge	exon	9490124	9490440	.	-	.	geneID=Fused_3111;coding_prediction=noncoding;predicted_type=noncoding;Parent=Fused_3111.1;
Chr3	Col	gene	9496118	9496663	.	-	.	geneID=Col_NEW_RNA_R_18456;coding_prediction=coding;predicted_type=coding;ID=Col_NEW_RNA_R_18456;
Chr3	Col	transcript	9496118	9496663	.	-	.	geneID=Col_NEW_RNA_R_18456;coding_prediction=coding;predicted_type=coding;ID=Col_NEW_RNA_R_18456.1;Parent=Col_NEW_RNA_R_18456;
Chr3	Col	exon	9496118	9496663	.	-	.	geneID=Col_NEW_RNA_R_18456;coding_prediction=coding;predicted_type=coding;Parent=Col_NEW_RNA_R_18456.1;
Chr3	Merge	gene	9517618	9517845	.	-	.	geneID=Fused_3112;coding_prediction=coding;predicted_type=coding;ID=Fused_3112;
Chr3	Merge	transcript	9517618	9517845	.	-	.	geneID=Fused_3112;coding_prediction=coding;predicted_type=coding;ID=Fused_3112.1;Parent=Fused_3112;
Chr3	Merge	exon	9517618	9517845	.	-	.	geneID=Fused_3112;coding_prediction=coding;predicted_type=coding;Parent=Fused_3112.1;
Chr3	Merge	gene	9539576	9539806	.	-	.	geneID=Fused_3113;coding_prediction=noncoding;predicted_type=noncoding;ID=Fused_3113;
Chr3	Merge	transcript	9539576	9539806	.	-	.	geneID=Fused_3113;coding_prediction=noncoding;predicted_type=noncoding;ID=Fused_3113.1;Parent=Fused_3113;
Chr3	Merge	exon	9539576	9539806	.	-	.	geneID=Fused_3113;coding_prediction=noncoding;predicted_type=noncoding;Parent=Fused_3113.1;
Chr3	Col	gene	9541646	9542018	.	-	.	geneID=Col_NEW_RNA_R_18472;coding_prediction=coding;predicted_type=coding;ID=Col_NEW_RNA_R_18472;
Chr3	Col	transcript	9541646	9542018	.	-	.	geneID=Col_NEW_RNA_R_18472;coding_prediction=coding;predicted_type=coding;ID=Col_NEW_RNA_R_18472.1;Parent=Col_NEW_RNA_R_18472;
Chr3	Col	exon	9541646	9542018	.	-	.	geneID=Col_NEW_RNA_R_18472;coding_prediction=coding;predicted_type=coding;Parent=Col_NEW_RNA_R_18472.1;
Chr3	Merge	gene	9594303	9595278	.	+	.	geneID=Fused_3114;coding_prediction=noncoding;predicted_type=noncoding;ID=Fused_3114;
Chr3	Merge	transcript	9594303	9595278	.	+	.	geneID=Fused_3114;coding_prediction=noncoding;predicted_type=noncoding;ID=Fused_3114.1;Parent=Fused_3114;
Chr3	Merge	exon	9594303	9595278	.	+	.	geneID=Fused_3114;coding_prediction=noncoding;predicted_type=noncoding;Parent=Fused_3114.1;
Chr3	Lerv7	gene	9595699	9596087	.	+	.	geneID=Ler_NEW_RNA_F_19344;coding_prediction=noncoding;predicted_type=noncoding;ID=Ler_NEW_RNA_F_19344;
Chr3	Lerv7	transcript	9595699	9596087	.	+	.	geneID=Ler_NEW_RNA_F_19344;coding_prediction=noncoding;predicted_type=noncoding;ID=Ler_NEW_RNA_F_19344.1;Parent=Ler_NEW_RNA_F_19344;
Chr3	Lerv7	exon	9595699	9596087	.	+	.	geneID=Ler_NEW_RNA_F_19344;coding_prediction=noncoding;predicted_type=noncoding;Parent=Ler_NEW_RNA_F_19344.1;
Chr3	Lerv7	gene	9656081	9656341	.	+	.	geneID=Ler_NEW_RNA_F_19351;coding_prediction=noncoding;predicted_type=noncoding;ID=Ler_NEW_RNA_F_19351;
Chr3	Lerv7	transcript	9656081	9656341	.	+	.	geneID=Ler_NEW_RNA_F_19351;coding_prediction=noncoding;predicted_type=noncoding;ID=Ler_NEW_RNA_F_19351.1;Parent=Ler_NEW_RNA_F_19351;
Chr3	Lerv7	exon	9656081	9656341	.	+	.	geneID=Ler_NEW_RNA_F_19351;coding_prediction=noncoding;predicted_type=noncoding;Parent=Ler_NEW_RNA_F_19351.1;
Chr3	Merge	gene	9667255	9667644	.	-	.	geneID=Fused_3115;coding_prediction=noncoding;predicted_type=noncoding;ID=Fused_3115;
Chr3	Merge	transcript	9667255	9667644	.	-	.	geneID=Fused_3115;coding_prediction=noncoding;predicted_type=noncoding;ID=Fused_3115.1;Parent=Fused_3115;
Chr3	Merge	exon	9667255	9667644	.	-	.	geneID=Fused_3115;coding_prediction=noncoding;predicted_type=noncoding;Parent=Fused_3115.1;
Chr3	Merge	gene	9672540	9673006	.	-	.	geneID=Fused_3117;coding_prediction=noncoding;predicted_type=noncoding;ID=Fused_3117;
Chr3	Merge	transcript	9672540	9673006	.	-	.	geneID=Fused_3117;coding_prediction=noncoding;predicted_type=noncoding;ID=Fused_3117.1;Parent=Fused_3117;
Chr3	Merge	exon	9672540	9673006	.	-	.	geneID=Fused_3117;coding_prediction=noncoding;predicted_type=noncoding;Parent=Fused_3117.1;
Chr3	Merge	gene	9674298	9674994	.	-	.	geneID=Fused_3118;coding_prediction=noncoding;predicted_type=noncoding;ID=Fused_3118;
Chr3	Merge	transcript	9674298	9674994	.	-	.	geneID=Fused_3118;coding_prediction=noncoding;predicted_type=noncoding;ID=Fused_3118.1;Parent=Fused_3118;
Chr3	Merge	exon	9674298	9674665	.	-	.	geneID=Fused_3118;coding_prediction=noncoding;predicted_type=noncoding;Parent=Fused_3118.1;
Chr3	Merge	exon	9674751	9674994	.	-	.	geneID=Fused_3118;coding_prediction=noncoding;predicted_type=noncoding;Parent=Fused_3118.1;
Chr3	Merge	gene	9675159	9675560	.	-	.	geneID=Fused_3119;coding_prediction=noncoding;predicted_type=noncoding;ID=Fused_3119;
Chr3	Merge	transcript	9675159	9675560	.	-	.	geneID=Fused_3119;coding_prediction=noncoding;predicted_type=noncoding;ID=Fused_3119.1;Parent=Fused_3119;
Chr3	Merge	exon	9675159	9675560	.	-	.	geneID=Fused_3119;coding_prediction=noncoding;predicted_type=noncoding;Parent=Fused_3119.1;
Chr3	Merge	gene	9679567	9679802	.	-	.	geneID=Fused_3120;coding_prediction=noncoding;predicted_type=noncoding;ID=Fused_3120;
Chr3	Merge	transcript	9679567	9679802	.	-	.	geneID=Fused_3120;coding_prediction=noncoding;predicted_type=noncoding;ID=Fused_3120.1;Parent=Fused_3120;
Chr3	Merge	exon	9679567	9679802	.	-	.	geneID=Fused_3120;coding_prediction=noncoding;predicted_type=noncoding;Parent=Fused_3120.1;
Chr3	Araport11	gene	9681609	9681954	.	+	.	geneID=AT3G26440;coding_prediction=noncoding;predicted_type=coding;ID=AT3G26440;
Chr3	Araport11	transcript	9681609	9681954	.	+	.	geneID=AT3G26440;coding_prediction=noncoding;predicted_type=coding;ID=AT3G26440.1;Parent=AT3G26440;
Chr3	Araport11	exon	9681609	9681954	.	+	.	geneID=AT3G26440;coding_prediction=noncoding;predicted_type=coding;Parent=AT3G26440.1;
Chr3	Lerv7	gene	9684034	9684658	.	+	.	geneID=Ler_NEW_RNA_F_19366;coding_prediction=coding;predicted_type=coding;ID=Ler_NEW_RNA_F_19366;
Chr3	Lerv7	transcript	9684034	9684658	.	+	.	geneID=Ler_NEW_RNA_F_19366;coding_prediction=coding;predicted_type=coding;ID=Ler_NEW_RNA_F_19366.1;Parent=Ler_NEW_RNA_F_19366;
Chr3	Lerv7	exon	9684034	9684658	.	+	.	geneID=Ler_NEW_RNA_F_19366;coding_prediction=coding;predicted_type=coding;Parent=Ler_NEW_RNA_F_19366.1;
Chr3	Merge	gene	9708187	9708396	.	+	.	geneID=Fused_3122;coding_prediction=noncoding;predicted_type=noncoding;ID=Fused_3122;
Chr3	Merge	transcript	9708187	9708396	.	+	.	geneID=Fused_3122;coding_prediction=noncoding;predicted_type=noncoding;ID=Fused_3122.1;Parent=Fused_3122;
Chr3	Merge	exon	9708187	9708396	.	+	.	geneID=Fused_3122;coding_prediction=noncoding;predicted_type=noncoding;Parent=Fused_3122.1;
Chr3	Lerv7	gene	9711057	9711263	.	+	.	geneID=Ler_NEW_RNA_F_19374;coding_prediction=noncoding;predicted_type=noncoding;ID=Ler_NEW_RNA_F_19374;
Chr3	Lerv7	transcript	9711057	9711263	.	+	.	geneID=Ler_NEW_RNA_F_19374;coding_prediction=noncoding;predicted_type=noncoding;ID=Ler_NEW_RNA_F_19374.1;Parent=Ler_NEW_RNA_F_19374;
Chr3	Lerv7	exon	9711057	9711263	.	+	.	geneID=Ler_NEW_RNA_F_19374;coding_prediction=noncoding;predicted_type=noncoding;Parent=Ler_NEW_RNA_F_19374.1;
Chr3	Araport11	gene	9711903	9712754	.	+	.	geneID=AT3G26512;coding_prediction=noncoding;predicted_type=coding;ID=AT3G26512;
Chr3	Araport11	transcript	9711903	9712754	.	+	.	geneID=AT3G26512;coding_prediction=noncoding;predicted_type=coding;ID=AT3G26512.1;Parent=AT3G26512;
Chr3	Araport11	exon	9711903	9712754	.	+	.	geneID=AT3G26512;coding_prediction=noncoding;predicted_type=coding;Parent=AT3G26512.1;
Chr3	Araport11	gene	9722555	9723884	.	+	.	geneID=AT3TE40530;coding_prediction=noncoding;predicted_type=TE;ID=AT3TE40530;
Chr3	Araport11	transcript	9722555	9723884	.	+	.	geneID=AT3TE40530;coding_prediction=noncoding;predicted_type=TE;ID=AT3TE40530;Parent=AT3TE40530;
Chr3	Araport11	exon	9722555	9723884	.	+	.	geneID=AT3TE40530;coding_prediction=noncoding;predicted_type=TE;Parent=AT3TE40530;
Chr3	Col	gene	9745815	9746083	.	+	.	geneID=Col_NEW_RNA_F_18011;coding_prediction=noncoding;predicted_type=noncoding;ID=Col_NEW_RNA_F_18011;
Chr3	Col	transcript	9745815	9746083	.	+	.	geneID=Col_NEW_RNA_F_18011;coding_prediction=noncoding;predicted_type=noncoding;ID=Col_NEW_RNA_F_18011.1;Parent=Col_NEW_RNA_F_18011;
Chr3	Col	exon	9745815	9746083	.	+	.	geneID=Col_NEW_RNA_F_18011;coding_prediction=noncoding;predicted_type=noncoding;Parent=Col_NEW_RNA_F_18011.1;
Chr3	Araport11	gene	9749508	9749815	.	-	.	geneID=AT3G26560;coding_prediction=noncoding;predicted_type=coding;ID=AT3G26560;
Chr3	Araport11	transcript	9749508	9749815	.	-	.	geneID=AT3G26560;coding_prediction=noncoding;predicted_type=coding;ID=AT3G26560.1;Parent=AT3G26560;
Chr3	Araport11	exon	9749508	9749815	.	-	.	geneID=AT3G26560;coding_prediction=noncoding;predicted_type=coding;Parent=AT3G26560.1;
Chr3	CANTATAdb	gene	9751662	9751952	.	+	.	geneID=CNT2085786;coding_prediction=coding;predicted_type=noncoding;ID=CNT2085786;
Chr3	CANTATAdb	transcript	9751662	9751952	.	+	.	geneID=CNT2085786;coding_prediction=coding;predicted_type=noncoding;ID=CNT2085786;Parent=CNT2085786;
Chr3	CANTATAdb	exon	9751662	9751952	.	+	.	geneID=CNT2085786;coding_prediction=coding;predicted_type=noncoding;Parent=CNT2085786;
Chr3	Araport11	gene	9752590	9753398	.	+	.	geneID=AT3TE40600;coding_prediction=noncoding;predicted_type=TE;ID=AT3TE40600;
Chr3	Araport11	transcript	9752590	9753398	.	+	.	geneID=AT3TE40600;coding_prediction=noncoding;predicted_type=TE;ID=AT3TE40600;Parent=AT3TE40600;
Chr3	Araport11	exon	9752590	9753398	.	+	.	geneID=AT3TE40600;coding_prediction=noncoding;predicted_type=TE;Parent=AT3TE40600;
Chr3	Merge	gene	9761754	9761990	.	+	.	geneID=Fused_3126;coding_prediction=noncoding;predicted_type=noncoding;ID=Fused_3126;
Chr3	Merge	transcript	9761754	9761990	.	+	.	geneID=Fused_3126;coding_prediction=noncoding;predicted_type=noncoding;ID=Fused_3126.1;Parent=Fused_3126;
Chr3	Merge	exon	9761754	9761990	.	+	.	geneID=Fused_3126;coding_prediction=noncoding;predicted_type=noncoding;Parent=Fused_3126.1;
Chr3	Merge	gene	9764909	9765430	.	+	.	geneID=Fused_3127;coding_prediction=noncoding;predicted_type=noncoding;ID=Fused_3127;
Chr3	Merge	transcript	9764909	9765430	.	+	.	geneID=Fused_3127;coding_prediction=noncoding;predicted_type=noncoding;ID=Fused_3127.1;Parent=Fused_3127;
Chr3	Merge	exon	9764909	9765430	.	+	.	geneID=Fused_3127;coding_prediction=noncoding;predicted_type=noncoding;Parent=Fused_3127.1;
Chr3	Lerv7	gene	9769232	9769448	.	+	.	geneID=Ler_NEW_RNA_F_19406;coding_prediction=noncoding;predicted_type=noncoding;ID=Ler_NEW_RNA_F_19406;
Chr3	Lerv7	transcript	9769232	9769448	.	+	.	geneID=Ler_NEW_RNA_F_19406;coding_prediction=noncoding;predicted_type=noncoding;ID=Ler_NEW_RNA_F_19406.1;Parent=Ler_NEW_RNA_F_19406;
Chr3	Lerv7	exon	9769232	9769448	.	+	.	geneID=Ler_NEW_RNA_F_19406;coding_prediction=noncoding;predicted_type=noncoding;Parent=Ler_NEW_RNA_F_19406.1;
Chr3	Lerv7	gene	9769666	9770696	.	-	.	geneID=Ler_NEW_RNA_R_20013;coding_prediction=noncoding;predicted_type=noncoding;ID=Ler_NEW_RNA_R_20013;
Chr3	Lerv7	transcript	9769666	9770696	.	-	.	geneID=Ler_NEW_RNA_R_20013;coding_prediction=noncoding;predicted_type=noncoding;ID=Ler_NEW_RNA_R_20013.1;Parent=Ler_NEW_RNA_R_20013;
Chr3	Lerv7	exon	9769666	9770696	.	-	.	geneID=Ler_NEW_RNA_R_20013;coding_prediction=noncoding;predicted_type=noncoding;Parent=Ler_NEW_RNA_R_20013.1;
Chr3	Merge	gene	9770911	9771151	.	-	.	geneID=Fused_3128;coding_prediction=noncoding;predicted_type=noncoding;ID=Fused_3128;
Chr3	Merge	transcript	9770911	9771151	.	-	.	geneID=Fused_3128;coding_prediction=noncoding;predicted_type=noncoding;ID=Fused_3128.1;Parent=Fused_3128;
Chr3	Merge	exon	9770911	9771151	.	-	.	geneID=Fused_3128;coding_prediction=noncoding;predicted_type=noncoding;Parent=Fused_3128.1;
Chr3	Col	gene	9785007	9785276	.	+	.	geneID=Col_NEW_RNA_F_18033;coding_prediction=noncoding;predicted_type=noncoding;ID=Col_NEW_RNA_F_18033;
Chr3	Col	transcript	9785007	9785276	.	+	.	geneID=Col_NEW_RNA_F_18033;coding_prediction=noncoding;predicted_type=noncoding;ID=Col_NEW_RNA_F_18033.1;Parent=Col_NEW_RNA_F_18033;
Chr3	Col	exon	9785007	9785276	.	+	.	geneID=Col_NEW_RNA_F_18033;coding_prediction=noncoding;predicted_type=noncoding;Parent=Col_NEW_RNA_F_18033.1;
Chr3	Col	gene	9785883	9786405	.	+	.	geneID=Col_NEW_RNA_F_18036;coding_prediction=noncoding;predicted_type=noncoding;ID=Col_NEW_RNA_F_18036;
Chr3	Col	transcript	9785883	9786405	.	+	.	geneID=Col_NEW_RNA_F_18036;coding_prediction=noncoding;predicted_type=noncoding;ID=Col_NEW_RNA_F_18036.1;Parent=Col_NEW_RNA_F_18036;
Chr3	Col	exon	9785883	9786405	.	+	.	geneID=Col_NEW_RNA_F_18036;coding_prediction=noncoding;predicted_type=noncoding;Parent=Col_NEW_RNA_F_18036.1;
Chr3	Col	gene	9787020	9787412	.	+	.	geneID=Col_NEW_RNA_F_18039;coding_prediction=coding;predicted_type=coding;ID=Col_NEW_RNA_F_18039;
Chr3	Col	transcript	9787020	9787412	.	+	.	geneID=Col_NEW_RNA_F_18039;coding_prediction=coding;predicted_type=coding;ID=Col_NEW_RNA_F_18039.1;Parent=Col_NEW_RNA_F_18039;
Chr3	Col	exon	9787020	9787412	.	+	.	geneID=Col_NEW_RNA_F_18039;coding_prediction=coding;predicted_type=coding;Parent=Col_NEW_RNA_F_18039.1;
Chr3	Merge	gene	9789271	9789509	.	-	.	geneID=Fused_3129;coding_prediction=noncoding;predicted_type=noncoding;ID=Fused_3129;
Chr3	Merge	transcript	9789271	9789509	.	-	.	geneID=Fused_3129;coding_prediction=noncoding;predicted_type=noncoding;ID=Fused_3129.1;Parent=Fused_3129;
Chr3	Merge	exon	9789271	9789509	.	-	.	geneID=Fused_3129;coding_prediction=noncoding;predicted_type=noncoding;Parent=Fused_3129.1;
Chr3	Merge	gene	9789627	9790068	.	-	.	geneID=Fused_3130;coding_prediction=noncoding;predicted_type=noncoding;ID=Fused_3130;
Chr3	Merge	transcript	9789627	9790068	.	-	.	geneID=Fused_3130;coding_prediction=noncoding;predicted_type=noncoding;ID=Fused_3130.1;Parent=Fused_3130;
Chr3	Merge	exon	9789627	9790068	.	-	.	geneID=Fused_3130;coding_prediction=noncoding;predicted_type=noncoding;Parent=Fused_3130.1;
Chr3	Araport11	gene	9794820	9795046	.	+	.	geneID=AT3G26650;coding_prediction=noncoding;predicted_type=coding;ID=AT3G26650;
Chr3	Araport11	transcript	9794820	9795046	.	+	.	geneID=AT3G26650;coding_prediction=noncoding;predicted_type=coding;ID=AT3G26650.1;Parent=AT3G26650;
Chr3	Araport11	exon	9794820	9795046	.	+	.	geneID=AT3G26650;coding_prediction=noncoding;predicted_type=coding;Parent=AT3G26650.1;
Chr3	Araport11	gene	9801391	9801734	.	-	.	geneID=AT3TE40800;coding_prediction=coding;predicted_type=TE;ID=AT3TE40800;
Chr3	Araport11	transcript	9801391	9801734	.	-	.	geneID=AT3TE40800;coding_prediction=coding;predicted_type=TE;ID=AT3TE40800;Parent=AT3TE40800;
Chr3	Araport11	exon	9801391	9801734	.	-	.	geneID=AT3TE40800;coding_prediction=coding;predicted_type=TE;Parent=AT3TE40800;
Chr3	Araport11	gene	9809617	9810346	.	-	.	geneID=AT3TE40825;coding_prediction=noncoding;predicted_type=TE;ID=AT3TE40825;
Chr3	Araport11	transcript	9809617	9810346	.	-	.	geneID=AT3TE40825;coding_prediction=noncoding;predicted_type=TE;ID=AT3TE40825;Parent=AT3TE40825;
Chr3	Araport11	exon	9809617	9810346	.	-	.	geneID=AT3TE40825;coding_prediction=noncoding;predicted_type=TE;Parent=AT3TE40825;
Chr3	Lerv7	gene	9814439	9814647	.	-	.	geneID=Ler_NEW_RNA_R_20030;coding_prediction=noncoding;predicted_type=noncoding;ID=Ler_NEW_RNA_R_20030;
Chr3	Lerv7	transcript	9814439	9814647	.	-	.	geneID=Ler_NEW_RNA_R_20030;coding_prediction=noncoding;predicted_type=noncoding;ID=Ler_NEW_RNA_R_20030.1;Parent=Ler_NEW_RNA_R_20030;
Chr3	Lerv7	exon	9814439	9814647	.	-	.	geneID=Ler_NEW_RNA_R_20030;coding_prediction=noncoding;predicted_type=noncoding;Parent=Ler_NEW_RNA_R_20030.1;
Chr3	Merge	gene	9822662	9823102	.	-	.	geneID=Fused_3132;coding_prediction=noncoding;predicted_type=noncoding;ID=Fused_3132;
Chr3	Merge	transcript	9822662	9823102	.	-	.	geneID=Fused_3132;coding_prediction=noncoding;predicted_type=noncoding;ID=Fused_3132.1;Parent=Fused_3132;
Chr3	Merge	exon	9822662	9823102	.	-	.	geneID=Fused_3132;coding_prediction=noncoding;predicted_type=noncoding;Parent=Fused_3132.1;
Chr3	Lerv7	gene	9824600	9824826	.	-	.	geneID=Ler_NEW_RNA_R_20033;coding_prediction=noncoding;predicted_type=noncoding;ID=Ler_NEW_RNA_R_20033;
Chr3	Lerv7	transcript	9824600	9824826	.	-	.	geneID=Ler_NEW_RNA_R_20033;coding_prediction=noncoding;predicted_type=noncoding;ID=Ler_NEW_RNA_R_20033.1;Parent=Ler_NEW_RNA_R_20033;
Chr3	Lerv7	exon	9824600	9824826	.	-	.	geneID=Ler_NEW_RNA_R_20033;coding_prediction=noncoding;predicted_type=noncoding;Parent=Ler_NEW_RNA_R_20033.1;
Chr3	CANTATAdb	gene	9827204	9827438	.	-	.	geneID=CNT2087038;coding_prediction=noncoding;predicted_type=noncoding;ID=CNT2087038;
Chr3	CANTATAdb	transcript	9827204	9827438	.	-	.	geneID=CNT2087038;coding_prediction=noncoding;predicted_type=noncoding;ID=CNT2087038;Parent=CNT2087038;
Chr3	CANTATAdb	exon	9827204	9827438	.	-	.	geneID=CNT2087038;coding_prediction=noncoding;predicted_type=noncoding;Parent=CNT2087038;
Chr3	Araport11	gene	9833469	9834034	.	+	.	geneID=AT3TE40935;coding_prediction=coding;predicted_type=TE;ID=AT3TE40935;
Chr3	Araport11	transcript	9833469	9834034	.	+	.	geneID=AT3TE40935;coding_prediction=coding;predicted_type=TE;ID=AT3TE40935;Parent=AT3TE40935;
Chr3	Araport11	exon	9833469	9834034	.	+	.	geneID=AT3TE40935;coding_prediction=coding;predicted_type=TE;Parent=AT3TE40935;
Chr3	Merge	gene	9834535	9834760	.	+	.	geneID=Fused_3134;coding_prediction=noncoding;predicted_type=noncoding;ID=Fused_3134;
Chr3	Merge	transcript	9834535	9834760	.	+	.	geneID=Fused_3134;coding_prediction=noncoding;predicted_type=noncoding;ID=Fused_3134.1;Parent=Fused_3134;
Chr3	Merge	exon	9834535	9834760	.	+	.	geneID=Fused_3134;coding_prediction=noncoding;predicted_type=noncoding;Parent=Fused_3134.1;
Chr3	Merge	gene	9844580	9844994	.	-	.	geneID=Fused_3135;coding_prediction=coding;predicted_type=coding;ID=Fused_3135;
Chr3	Merge	transcript	9844580	9844994	.	-	.	geneID=Fused_3135;coding_prediction=coding;predicted_type=coding;ID=Fused_3135.1;Parent=Fused_3135;
Chr3	Merge	exon	9844580	9844994	.	-	.	geneID=Fused_3135;coding_prediction=coding;predicted_type=coding;Parent=Fused_3135.1;
Chr3	Col	gene	9867488	9867775	.	-	.	geneID=Col_NEW_RNA_R_18566;coding_prediction=noncoding;predicted_type=noncoding;ID=Col_NEW_RNA_R_18566;
Chr3	Col	transcript	9867488	9867775	.	-	.	geneID=Col_NEW_RNA_R_18566;coding_prediction=noncoding;predicted_type=noncoding;ID=Col_NEW_RNA_R_18566.1;Parent=Col_NEW_RNA_R_18566;
Chr3	Col	exon	9867488	9867775	.	-	.	geneID=Col_NEW_RNA_R_18566;coding_prediction=noncoding;predicted_type=noncoding;Parent=Col_NEW_RNA_R_18566.1;
Chr3	Lerv7	gene	9870289	9870523	.	-	.	geneID=Ler_NEW_RNA_R_20050;coding_prediction=noncoding;predicted_type=noncoding;ID=Ler_NEW_RNA_R_20050;
Chr3	Lerv7	transcript	9870289	9870523	.	-	.	geneID=Ler_NEW_RNA_R_20050;coding_prediction=noncoding;predicted_type=noncoding;ID=Ler_NEW_RNA_R_20050.1;Parent=Ler_NEW_RNA_R_20050;
Chr3	Lerv7	exon	9870289	9870523	.	-	.	geneID=Ler_NEW_RNA_R_20050;coding_prediction=noncoding;predicted_type=noncoding;Parent=Ler_NEW_RNA_R_20050.1;
Chr3	Col	gene	9877613	9877917	.	-	.	geneID=Col_NEW_RNA_R_18572;coding_prediction=noncoding;predicted_type=noncoding;ID=Col_NEW_RNA_R_18572;
Chr3	Col	transcript	9877613	9877917	.	-	.	geneID=Col_NEW_RNA_R_18572;coding_prediction=noncoding;predicted_type=noncoding;ID=Col_NEW_RNA_R_18572.1;Parent=Col_NEW_RNA_R_18572;
Chr3	Col	exon	9877613	9877917	.	-	.	geneID=Col_NEW_RNA_R_18572;coding_prediction=noncoding;predicted_type=noncoding;Parent=Col_NEW_RNA_R_18572.1;
Chr3	Col	gene	9888321	9888768	.	-	.	geneID=Col_NEW_RNA_R_18576;coding_prediction=coding;predicted_type=coding;ID=Col_NEW_RNA_R_18576;
Chr3	Col	transcript	9888321	9888768	.	-	.	geneID=Col_NEW_RNA_R_18576;coding_prediction=coding;predicted_type=coding;ID=Col_NEW_RNA_R_18576.1;Parent=Col_NEW_RNA_R_18576;
Chr3	Col	exon	9888321	9888768	.	-	.	geneID=Col_NEW_RNA_R_18576;coding_prediction=coding;predicted_type=coding;Parent=Col_NEW_RNA_R_18576.1;
Chr3	CANTATAdb	gene	9888868	9889508	.	-	.	geneID=CNT2087070;coding_prediction=coding;predicted_type=noncoding;ID=CNT2087070;
Chr3	CANTATAdb	transcript	9888868	9889508	.	-	.	geneID=CNT2087070;coding_prediction=coding;predicted_type=noncoding;ID=CNT2087070;Parent=CNT2087070;
Chr3	CANTATAdb	exon	9888868	9889508	.	-	.	geneID=CNT2087070;coding_prediction=coding;predicted_type=noncoding;Parent=CNT2087070;
Chr3	Merge	gene	9896780	9897072	.	+	.	geneID=Fused_3136;coding_prediction=noncoding;predicted_type=noncoding;ID=Fused_3136;
Chr3	Merge	transcript	9896780	9897072	.	+	.	geneID=Fused_3136;coding_prediction=noncoding;predicted_type=noncoding;ID=Fused_3136.1;Parent=Fused_3136;
Chr3	Merge	exon	9896780	9897072	.	+	.	geneID=Fused_3136;coding_prediction=noncoding;predicted_type=noncoding;Parent=Fused_3136.1;
Chr3	Lerv7	gene	9907741	9908038	.	+	.	geneID=Ler_NEW_RNA_F_19450;coding_prediction=noncoding;predicted_type=noncoding;ID=Ler_NEW_RNA_F_19450;
Chr3	Lerv7	transcript	9907741	9908038	.	+	.	geneID=Ler_NEW_RNA_F_19450;coding_prediction=noncoding;predicted_type=noncoding;ID=Ler_NEW_RNA_F_19450.1;Parent=Ler_NEW_RNA_F_19450;
Chr3	Lerv7	exon	9907741	9908038	.	+	.	geneID=Ler_NEW_RNA_F_19450;coding_prediction=noncoding;predicted_type=noncoding;Parent=Ler_NEW_RNA_F_19450.1;
Chr3	Col	gene	9911994	9912208	.	+	.	geneID=Col_NEW_RNA_F_18071;coding_prediction=noncoding;predicted_type=noncoding;ID=Col_NEW_RNA_F_18071;
Chr3	Col	transcript	9911994	9912208	.	+	.	geneID=Col_NEW_RNA_F_18071;coding_prediction=noncoding;predicted_type=noncoding;ID=Col_NEW_RNA_F_18071.1;Parent=Col_NEW_RNA_F_18071;
Chr3	Col	exon	9911994	9912208	.	+	.	geneID=Col_NEW_RNA_F_18071;coding_prediction=noncoding;predicted_type=noncoding;Parent=Col_NEW_RNA_F_18071.1;
Chr3	Merge	gene	9930235	9932349	.	+	.	geneID=Fused_3137;coding_prediction=noncoding;predicted_type=noncoding;ID=Fused_3137;
Chr3	Merge	transcript	9930235	9932349	.	+	.	geneID=Fused_3137;coding_prediction=noncoding;predicted_type=noncoding;ID=Fused_3137.1;Parent=Fused_3137;
Chr3	Merge	exon	9930235	9932349	.	+	.	geneID=Fused_3137;coding_prediction=noncoding;predicted_type=noncoding;Parent=Fused_3137.1;
Chr3	Lerv7	gene	9932791	9933316	.	+	.	geneID=Ler_NEW_RNA_F_19456;coding_prediction=noncoding;predicted_type=noncoding;ID=Ler_NEW_RNA_F_19456;
Chr3	Lerv7	transcript	9932791	9933316	.	+	.	geneID=Ler_NEW_RNA_F_19456;coding_prediction=noncoding;predicted_type=noncoding;ID=Ler_NEW_RNA_F_19456.1;Parent=Ler_NEW_RNA_F_19456;
Chr3	Lerv7	exon	9932791	9933316	.	+	.	geneID=Ler_NEW_RNA_F_19456;coding_prediction=noncoding;predicted_type=noncoding;Parent=Ler_NEW_RNA_F_19456.1;
Chr3	CANTATAdb	gene	9957802	9958029	.	+	.	geneID=CNT2087301;coding_prediction=noncoding;predicted_type=noncoding;ID=CNT2087301;
Chr3	CANTATAdb	transcript	9957802	9958029	.	+	.	geneID=CNT2087301;coding_prediction=noncoding;predicted_type=noncoding;ID=CNT2087301;Parent=CNT2087301;
Chr3	CANTATAdb	exon	9957802	9958029	.	+	.	geneID=CNT2087301;coding_prediction=noncoding;predicted_type=noncoding;Parent=CNT2087301;
Chr3	Lerv7	gene	9958201	9958872	.	+	.	geneID=Ler_NEW_RNA_F_19467;coding_prediction=noncoding;predicted_type=noncoding;ID=Ler_NEW_RNA_F_19467;
Chr3	Lerv7	transcript	9958201	9958872	.	+	.	geneID=Ler_NEW_RNA_F_19467;coding_prediction=noncoding;predicted_type=noncoding;ID=Ler_NEW_RNA_F_19467.1;Parent=Ler_NEW_RNA_F_19467;
Chr3	Lerv7	exon	9958201	9958872	.	+	.	geneID=Ler_NEW_RNA_F_19467;coding_prediction=noncoding;predicted_type=noncoding;Parent=Ler_NEW_RNA_F_19467.1;
Chr3	CANTATAdb	gene	9969969	9972020	.	-	.	geneID=CNT2085619;coding_prediction=noncoding;predicted_type=noncoding;ID=CNT2085619;
Chr3	CANTATAdb	transcript	9969969	9972020	.	-	.	geneID=CNT2085619;coding_prediction=noncoding;predicted_type=noncoding;ID=CNT2085619;Parent=CNT2085619;
Chr3	CANTATAdb	exon	9969969	9971139	.	-	.	geneID=CNT2085619;coding_prediction=noncoding;predicted_type=noncoding;Parent=CNT2085619;
Chr3	CANTATAdb	exon	9971252	9972020	.	-	.	geneID=CNT2085619;coding_prediction=noncoding;predicted_type=noncoding;Parent=CNT2085619;
Chr3	Merge	gene	9979950	9980223	.	+	.	geneID=Fused_3139;coding_prediction=noncoding;predicted_type=noncoding;ID=Fused_3139;
Chr3	Merge	transcript	9979950	9980223	.	+	.	geneID=Fused_3139;coding_prediction=noncoding;predicted_type=noncoding;ID=Fused_3139.1;Parent=Fused_3139;
Chr3	Merge	exon	9979950	9980223	.	+	.	geneID=Fused_3139;coding_prediction=noncoding;predicted_type=noncoding;Parent=Fused_3139.1;
Chr3	Merge	gene	9980482	9981254	.	+	.	geneID=Fused_3140;coding_prediction=noncoding;predicted_type=noncoding;ID=Fused_3140;
Chr3	Merge	transcript	9980482	9981254	.	+	.	geneID=Fused_3140;coding_prediction=noncoding;predicted_type=noncoding;ID=Fused_3140.1;Parent=Fused_3140;
Chr3	Merge	exon	9980482	9981254	.	+	.	geneID=Fused_3140;coding_prediction=noncoding;predicted_type=noncoding;Parent=Fused_3140.1;
Chr3	Merge	gene	9990128	9990564	.	-	.	geneID=Fused_3141;coding_prediction=noncoding;predicted_type=noncoding;ID=Fused_3141;
Chr3	Merge	transcript	9990128	9990564	.	-	.	geneID=Fused_3141;coding_prediction=noncoding;predicted_type=noncoding;ID=Fused_3141.1;Parent=Fused_3141;
Chr3	Merge	exon	9990128	9990564	.	-	.	geneID=Fused_3141;coding_prediction=noncoding;predicted_type=noncoding;Parent=Fused_3141.1;
Chr3	Merge	gene	9991445	9991743	.	-	.	geneID=Fused_3142;coding_prediction=noncoding;predicted_type=noncoding;ID=Fused_3142;
Chr3	Merge	transcript	9991445	9991743	.	-	.	geneID=Fused_3142;coding_prediction=noncoding;predicted_type=noncoding;ID=Fused_3142.1;Parent=Fused_3142;
Chr3	Merge	exon	9991445	9991743	.	-	.	geneID=Fused_3142;coding_prediction=noncoding;predicted_type=noncoding;Parent=Fused_3142.1;
Chr3	CANTATAdb	gene	10024128	10024336	.	-	.	geneID=CNT2085064;coding_prediction=noncoding;predicted_type=noncoding;ID=CNT2085064;
Chr3	CANTATAdb	transcript	10024128	10024336	.	-	.	geneID=CNT2085064;coding_prediction=noncoding;predicted_type=noncoding;ID=CNT2085064;Parent=CNT2085064;
Chr3	CANTATAdb	exon	10024128	10024336	.	-	.	geneID=CNT2085064;coding_prediction=noncoding;predicted_type=noncoding;Parent=CNT2085064;
Chr3	Merge	gene	10043591	10043839	.	+	.	geneID=Fused_3143;coding_prediction=noncoding;predicted_type=noncoding;ID=Fused_3143;
Chr3	Merge	transcript	10043591	10043839	.	+	.	geneID=Fused_3143;coding_prediction=noncoding;predicted_type=noncoding;ID=Fused_3143.1;Parent=Fused_3143;
Chr3	Merge	exon	10043591	10043839	.	+	.	geneID=Fused_3143;coding_prediction=noncoding;predicted_type=noncoding;Parent=Fused_3143.1;
Chr3	Merge	gene	10045286	10045509	.	+	.	geneID=Fused_3144;coding_prediction=noncoding;predicted_type=noncoding;ID=Fused_3144;
Chr3	Merge	transcript	10045286	10045509	.	+	.	geneID=Fused_3144;coding_prediction=noncoding;predicted_type=noncoding;ID=Fused_3144.1;Parent=Fused_3144;
Chr3	Merge	exon	10045286	10045509	.	+	.	geneID=Fused_3144;coding_prediction=noncoding;predicted_type=noncoding;Parent=Fused_3144.1;
Chr3	Merge	gene	10054686	10055160	.	-	.	geneID=Fused_3145;coding_prediction=noncoding;predicted_type=noncoding;ID=Fused_3145;
Chr3	Merge	transcript	10054686	10055160	.	-	.	geneID=Fused_3145;coding_prediction=noncoding;predicted_type=noncoding;ID=Fused_3145.1;Parent=Fused_3145;
Chr3	Merge	exon	10054686	10055160	.	-	.	geneID=Fused_3145;coding_prediction=noncoding;predicted_type=noncoding;Parent=Fused_3145.1;
Chr3	Merge	gene	10061318	10062605	.	-	.	geneID=Fused_3146;coding_prediction=coding;predicted_type=coding;ID=Fused_3146;
Chr3	Merge	transcript	10061318	10062605	.	-	.	geneID=Fused_3146;coding_prediction=coding;predicted_type=coding;ID=Fused_3146.1;Parent=Fused_3146;
Chr3	Merge	exon	10061318	10062605	.	-	.	geneID=Fused_3146;coding_prediction=coding;predicted_type=coding;Parent=Fused_3146.1;
Chr3	CANTATAdb	gene	10072167	10072379	.	-	.	geneID=CNT2086689;coding_prediction=noncoding;predicted_type=noncoding;ID=CNT2086689;
Chr3	CANTATAdb	transcript	10072167	10072379	.	-	.	geneID=CNT2086689;coding_prediction=noncoding;predicted_type=noncoding;ID=CNT2086689;Parent=CNT2086689;
Chr3	CANTATAdb	exon	10072167	10072379	.	-	.	geneID=CNT2086689;coding_prediction=noncoding;predicted_type=noncoding;Parent=CNT2086689;
Chr3	Araport11	gene	10075637	10076405	.	+	.	geneID=AT3G27270;coding_prediction=noncoding;predicted_type=coding;ID=AT3G27270;
Chr3	Araport11	transcript	10075637	10076405	.	+	.	geneID=AT3G27270;coding_prediction=noncoding;predicted_type=coding;ID=AT3G27270.2;Parent=AT3G27270;
Chr3	Araport11	exon	10075637	10076153	.	+	.	geneID=AT3G27270;coding_prediction=noncoding;predicted_type=coding;Parent=AT3G27270.2;
Chr3	Araport11	exon	10076252	10076405	.	+	.	geneID=AT3G27270;coding_prediction=noncoding;predicted_type=coding;Parent=AT3G27270.2;
Chr3	Merge	gene	10076899	10078080	.	-	.	geneID=Fused_3148;coding_prediction=noncoding;predicted_type=noncoding;ID=Fused_3148;
Chr3	Merge	transcript	10076899	10078080	.	-	.	geneID=Fused_3148;coding_prediction=noncoding;predicted_type=noncoding;ID=Fused_3148.1;Parent=Fused_3148;
Chr3	Merge	exon	10076899	10078080	.	-	.	geneID=Fused_3148;coding_prediction=noncoding;predicted_type=noncoding;Parent=Fused_3148.1;
Chr3	Merge	gene	10118938	10120612	.	+	.	geneID=Fused_3150;coding_prediction=noncoding;predicted_type=noncoding;ID=Fused_3150;
Chr3	Merge	transcript	10118938	10120612	.	+	.	geneID=Fused_3150;coding_prediction=noncoding;predicted_type=noncoding;ID=Fused_3150.1;Parent=Fused_3150;
Chr3	Merge	exon	10118938	10120612	.	+	.	geneID=Fused_3150;coding_prediction=noncoding;predicted_type=noncoding;Parent=Fused_3150.1;
Chr3	Araport11	gene	10127537	10128666	.	-	.	geneID=AT3G27355;coding_prediction=noncoding;predicted_type=coding;ID=AT3G27355;
Chr3	Araport11	transcript	10127537	10128666	.	-	.	geneID=AT3G27355;coding_prediction=noncoding;predicted_type=coding;ID=AT3G27355.1;Parent=AT3G27355;
Chr3	Araport11	exon	10127537	10128666	.	-	.	geneID=AT3G27355;coding_prediction=noncoding;predicted_type=coding;Parent=AT3G27355.1;
Chr3	Araport11	gene	10128005	10129015	.	+	.	geneID=AT3TE42150;coding_prediction=noncoding;predicted_type=TE;ID=AT3TE42150;
Chr3	Araport11	transcript	10128005	10129015	.	+	.	geneID=AT3TE42150;coding_prediction=noncoding;predicted_type=TE;ID=AT3TE42150;Parent=AT3TE42150;
Chr3	Araport11	exon	10128005	10129015	.	+	.	geneID=AT3TE42150;coding_prediction=noncoding;predicted_type=TE;Parent=AT3TE42150;
Chr3	Merge	gene	10129305	10129566	.	+	.	geneID=Fused_3154;coding_prediction=noncoding;predicted_type=noncoding;ID=Fused_3154;
Chr3	Merge	transcript	10129305	10129566	.	+	.	geneID=Fused_3154;coding_prediction=noncoding;predicted_type=noncoding;ID=Fused_3154.1;Parent=Fused_3154;
Chr3	Merge	exon	10129305	10129566	.	+	.	geneID=Fused_3154;coding_prediction=noncoding;predicted_type=noncoding;Parent=Fused_3154.1;
Chr3	CANTATAdb	gene	10130977	10131548	.	+	.	geneID=CNT2088346;coding_prediction=noncoding;predicted_type=noncoding;ID=CNT2088346;
Chr3	CANTATAdb	transcript	10130977	10131548	.	+	.	geneID=CNT2088346;coding_prediction=noncoding;predicted_type=noncoding;ID=CNT2088346;Parent=CNT2088346;
Chr3	CANTATAdb	exon	10130977	10131548	.	+	.	geneID=CNT2088346;coding_prediction=noncoding;predicted_type=noncoding;Parent=CNT2088346;
Chr3	Lerv7	gene	10132019	10132550	.	+	.	geneID=Ler_NEW_RNA_F_19535;coding_prediction=coding;predicted_type=coding;ID=Ler_NEW_RNA_F_19535;
Chr3	Lerv7	transcript	10132019	10132550	.	+	.	geneID=Ler_NEW_RNA_F_19535;coding_prediction=coding;predicted_type=coding;ID=Ler_NEW_RNA_F_19535.1;Parent=Ler_NEW_RNA_F_19535;
Chr3	Lerv7	exon	10132019	10132550	.	+	.	geneID=Ler_NEW_RNA_F_19535;coding_prediction=coding;predicted_type=coding;Parent=Ler_NEW_RNA_F_19535.1;
Chr3	Araport11	gene	10172230	10172751	.	+	.	geneID=AT3G27475;coding_prediction=noncoding;predicted_type=coding;ID=AT3G27475;
Chr3	Araport11	transcript	10172230	10172751	.	+	.	geneID=AT3G27475;coding_prediction=noncoding;predicted_type=coding;ID=AT3G27475.1;Parent=AT3G27475;
Chr3	Araport11	exon	10172230	10172751	.	+	.	geneID=AT3G27475;coding_prediction=noncoding;predicted_type=coding;Parent=AT3G27475.1;
Chr3	RepTAS	gene	10181432	10182062	.	+	.	geneID=At3NC037460;coding_prediction=noncoding;predicted_type=noncoding;ID=At3NC037460;
Chr3	RepTAS	transcript	10181432	10182062	.	+	.	geneID=At3NC037460;coding_prediction=noncoding;predicted_type=noncoding;ID=At3NC037460;Parent=At3NC037460;
Chr3	RepTAS	exon	10181432	10181572	.	+	.	geneID=At3NC037460;coding_prediction=noncoding;predicted_type=noncoding;Parent=At3NC037460;
Chr3	CANTATAdb	gene	10181437	10182060	.	-	.	geneID=CNT2084886;coding_prediction=noncoding;predicted_type=noncoding;ID=CNT2084886;
Chr3	CANTATAdb	transcript	10181437	10182060	.	-	.	geneID=CNT2084886;coding_prediction=noncoding;predicted_type=noncoding;ID=CNT2084886;Parent=CNT2084886;
Chr3	CANTATAdb	exon	10181437	10182060	.	-	.	geneID=CNT2084886;coding_prediction=noncoding;predicted_type=noncoding;Parent=CNT2084886;
Chr3	RepTAS	exon	10181664	10182062	.	+	.	geneID=At3NC037460;coding_prediction=noncoding;predicted_type=noncoding;Parent=At3NC037460;
Chr3	Col	gene	10183665	10184144	.	+	.	geneID=Col_NEW_RNA_F_18167;coding_prediction=coding;predicted_type=coding;ID=Col_NEW_RNA_F_18167;
Chr3	Col	transcript	10183665	10184144	.	+	.	geneID=Col_NEW_RNA_F_18167;coding_prediction=coding;predicted_type=coding;ID=Col_NEW_RNA_F_18167.1;Parent=Col_NEW_RNA_F_18167;
Chr3	Col	exon	10183665	10184144	.	+	.	geneID=Col_NEW_RNA_F_18167;coding_prediction=coding;predicted_type=coding;Parent=Col_NEW_RNA_F_18167.1;
Chr3	Merge	gene	10194791	10195001	.	+	.	geneID=Fused_3158;coding_prediction=noncoding;predicted_type=noncoding;ID=Fused_3158;
Chr3	Merge	transcript	10194791	10195001	.	+	.	geneID=Fused_3158;coding_prediction=noncoding;predicted_type=noncoding;ID=Fused_3158.1;Parent=Fused_3158;
Chr3	Merge	exon	10194791	10195001	.	+	.	geneID=Fused_3158;coding_prediction=noncoding;predicted_type=noncoding;Parent=Fused_3158.1;
Chr3	Col	gene	10214025	10214367	.	+	.	geneID=Col_NEW_RNA_F_18185;coding_prediction=noncoding;predicted_type=noncoding;ID=Col_NEW_RNA_F_18185;
Chr3	Col	transcript	10214025	10214367	.	+	.	geneID=Col_NEW_RNA_F_18185;coding_prediction=noncoding;predicted_type=noncoding;ID=Col_NEW_RNA_F_18185.1;Parent=Col_NEW_RNA_F_18185;
Chr3	Col	exon	10214025	10214367	.	+	.	geneID=Col_NEW_RNA_F_18185;coding_prediction=noncoding;predicted_type=noncoding;Parent=Col_NEW_RNA_F_18185.1;
Chr3	Lerv7	gene	10238438	10238654	.	-	.	geneID=Ler_NEW_RNA_R_20173;coding_prediction=noncoding;predicted_type=noncoding;ID=Ler_NEW_RNA_R_20173;
Chr3	Lerv7	transcript	10238438	10238654	.	-	.	geneID=Ler_NEW_RNA_R_20173;coding_prediction=noncoding;predicted_type=noncoding;ID=Ler_NEW_RNA_R_20173.1;Parent=Ler_NEW_RNA_R_20173;
Chr3	Lerv7	exon	10238438	10238654	.	-	.	geneID=Ler_NEW_RNA_R_20173;coding_prediction=noncoding;predicted_type=noncoding;Parent=Ler_NEW_RNA_R_20173.1;
Chr3	Merge	gene	10239695	10240567	.	-	.	geneID=Fused_3159;coding_prediction=coding;predicted_type=coding;ID=Fused_3159;
Chr3	Merge	transcript	10239695	10240567	.	-	.	geneID=Fused_3159;coding_prediction=coding;predicted_type=coding;ID=Fused_3159.1;Parent=Fused_3159;
Chr3	Merge	exon	10239695	10240567	.	-	.	geneID=Fused_3159;coding_prediction=coding;predicted_type=coding;Parent=Fused_3159.1;
Chr3	Merge	gene	10244348	10244872	.	-	.	geneID=Fused_3160;coding_prediction=noncoding;predicted_type=noncoding;ID=Fused_3160;
Chr3	Merge	transcript	10244348	10244872	.	-	.	geneID=Fused_3160;coding_prediction=noncoding;predicted_type=noncoding;ID=Fused_3160.1;Parent=Fused_3160;
Chr3	Merge	exon	10244348	10244872	.	-	.	geneID=Fused_3160;coding_prediction=noncoding;predicted_type=noncoding;Parent=Fused_3160.1;
Chr3	Araport11	gene	10284619	10285497	.	-	.	geneID=AT3G05285;coding_prediction=noncoding;predicted_type=noncoding;ID=AT3G05285;
Chr3	Araport11	transcript	10284619	10285497	.	-	.	geneID=AT3G05285;coding_prediction=noncoding;predicted_type=noncoding;ID=AT3G05285.1;Parent=AT3G05285;
Chr3	Araport11	exon	10284619	10285497	.	-	.	geneID=AT3G05285;coding_prediction=noncoding;predicted_type=noncoding;Parent=AT3G05285.1;
Chr3	Lerv7	gene	10317521	10317743	.	-	.	geneID=Ler_NEW_RNA_R_20198;coding_prediction=noncoding;predicted_type=noncoding;ID=Ler_NEW_RNA_R_20198;
Chr3	Lerv7	transcript	10317521	10317743	.	-	.	geneID=Ler_NEW_RNA_R_20198;coding_prediction=noncoding;predicted_type=noncoding;ID=Ler_NEW_RNA_R_20198.1;Parent=Ler_NEW_RNA_R_20198;
Chr3	Lerv7	exon	10317521	10317743	.	-	.	geneID=Ler_NEW_RNA_R_20198;coding_prediction=noncoding;predicted_type=noncoding;Parent=Ler_NEW_RNA_R_20198.1;
Chr3	Merge	gene	10317857	10318076	.	-	.	geneID=Fused_3162;coding_prediction=noncoding;predicted_type=noncoding;ID=Fused_3162;
Chr3	Merge	transcript	10317857	10318076	.	-	.	geneID=Fused_3162;coding_prediction=noncoding;predicted_type=noncoding;ID=Fused_3162.1;Parent=Fused_3162;
Chr3	Merge	exon	10317857	10318076	.	-	.	geneID=Fused_3162;coding_prediction=noncoding;predicted_type=noncoding;Parent=Fused_3162.1;
Chr3	Lerv7	gene	10325872	10326243	.	-	.	geneID=Ler_NEW_RNA_R_20201;coding_prediction=coding;predicted_type=coding;ID=Ler_NEW_RNA_R_20201;
Chr3	Lerv7	transcript	10325872	10326243	.	-	.	geneID=Ler_NEW_RNA_R_20201;coding_prediction=coding;predicted_type=coding;ID=Ler_NEW_RNA_R_20201.1;Parent=Ler_NEW_RNA_R_20201;
Chr3	Lerv7	exon	10325872	10326243	.	-	.	geneID=Ler_NEW_RNA_R_20201;coding_prediction=coding;predicted_type=coding;Parent=Ler_NEW_RNA_R_20201.1;
Chr3	Araport11	gene	10338089	10339172	.	-	.	geneID=AT3TE42950;coding_prediction=noncoding;predicted_type=TE;ID=AT3TE42950;
Chr3	Araport11	transcript	10338089	10339172	.	-	.	geneID=AT3TE42950;coding_prediction=noncoding;predicted_type=TE;ID=AT3TE42950;Parent=AT3TE42950;
Chr3	Araport11	exon	10338089	10339172	.	-	.	geneID=AT3TE42950;coding_prediction=noncoding;predicted_type=TE;Parent=AT3TE42950;
Chr3	Araport11	gene	10354014	10354388	.	-	.	geneID=AT3G27906;coding_prediction=noncoding;predicted_type=coding;ID=AT3G27906;
Chr3	Araport11	transcript	10354014	10354388	.	-	.	geneID=AT3G27906;coding_prediction=noncoding;predicted_type=coding;ID=AT3G27906.1;Parent=AT3G27906;
Chr3	Araport11	exon	10354014	10354388	.	-	.	geneID=AT3G27906;coding_prediction=noncoding;predicted_type=coding;Parent=AT3G27906.1;
Chr3	Merge	gene	10355728	10356577	.	+	.	geneID=Fused_3164;coding_prediction=noncoding;predicted_type=noncoding;ID=Fused_3164;
Chr3	Merge	transcript	10355728	10356577	.	+	.	geneID=Fused_3164;coding_prediction=noncoding;predicted_type=noncoding;ID=Fused_3164.1;Parent=Fused_3164;
Chr3	Merge	exon	10355728	10356577	.	+	.	geneID=Fused_3164;coding_prediction=noncoding;predicted_type=noncoding;Parent=Fused_3164.1;
Chr3	Lerv7	gene	10369531	10369754	.	+	.	geneID=Ler_NEW_RNA_F_19617;coding_prediction=noncoding;predicted_type=noncoding;ID=Ler_NEW_RNA_F_19617;
Chr3	Lerv7	transcript	10369531	10369754	.	+	.	geneID=Ler_NEW_RNA_F_19617;coding_prediction=noncoding;predicted_type=noncoding;ID=Ler_NEW_RNA_F_19617.1;Parent=Ler_NEW_RNA_F_19617;
Chr3	Lerv7	exon	10369531	10369754	.	+	.	geneID=Ler_NEW_RNA_F_19617;coding_prediction=noncoding;predicted_type=noncoding;Parent=Ler_NEW_RNA_F_19617.1;
Chr3	CANTATAdb	gene	10381790	10382375	.	+	.	geneID=CNT2087687;coding_prediction=noncoding;predicted_type=noncoding;ID=CNT2087687;
Chr3	CANTATAdb	transcript	10381790	10382375	.	+	.	geneID=CNT2087687;coding_prediction=noncoding;predicted_type=noncoding;ID=CNT2087687;Parent=CNT2087687;
Chr3	CANTATAdb	exon	10381790	10382375	.	+	.	geneID=CNT2087687;coding_prediction=noncoding;predicted_type=noncoding;Parent=CNT2087687;
Chr3	Araport11	gene	10400097	10401748	.	+	.	geneID=AT3TE43200;coding_prediction=noncoding;predicted_type=TE;ID=AT3TE43200;
Chr3	Araport11	transcript	10400097	10401748	.	+	.	geneID=AT3TE43200;coding_prediction=noncoding;predicted_type=TE;ID=AT3TE43200;Parent=AT3TE43200;
Chr3	Araport11	exon	10400097	10401748	.	+	.	geneID=AT3TE43200;coding_prediction=noncoding;predicted_type=TE;Parent=AT3TE43200;
Chr3	Col	gene	10424422	10424723	.	-	.	geneID=Col_NEW_RNA_R_18746;coding_prediction=coding;predicted_type=coding;ID=Col_NEW_RNA_R_18746;
Chr3	Col	transcript	10424422	10424723	.	-	.	geneID=Col_NEW_RNA_R_18746;coding_prediction=coding;predicted_type=coding;ID=Col_NEW_RNA_R_18746.1;Parent=Col_NEW_RNA_R_18746;
Chr3	Col	exon	10424422	10424723	.	-	.	geneID=Col_NEW_RNA_R_18746;coding_prediction=coding;predicted_type=coding;Parent=Col_NEW_RNA_R_18746.1;
Chr3	Lerv7	gene	10430374	10431166	.	-	.	geneID=Ler_NEW_RNA_R_20220;coding_prediction=noncoding;predicted_type=noncoding;ID=Ler_NEW_RNA_R_20220;
Chr3	Lerv7	transcript	10430374	10431166	.	-	.	geneID=Ler_NEW_RNA_R_20220;coding_prediction=noncoding;predicted_type=noncoding;ID=Ler_NEW_RNA_R_20220.1;Parent=Ler_NEW_RNA_R_20220;
Chr3	Lerv7	exon	10430374	10431166	.	-	.	geneID=Ler_NEW_RNA_R_20220;coding_prediction=noncoding;predicted_type=noncoding;Parent=Ler_NEW_RNA_R_20220.1;
Chr3	Col	gene	10469549	10469906	.	+	.	geneID=Col_NEW_RNA_F_18261;coding_prediction=noncoding;predicted_type=noncoding;ID=Col_NEW_RNA_F_18261;
Chr3	Col	transcript	10469549	10469906	.	+	.	geneID=Col_NEW_RNA_F_18261;coding_prediction=noncoding;predicted_type=noncoding;ID=Col_NEW_RNA_F_18261.1;Parent=Col_NEW_RNA_F_18261;
Chr3	Col	exon	10469549	10469906	.	+	.	geneID=Col_NEW_RNA_F_18261;coding_prediction=noncoding;predicted_type=noncoding;Parent=Col_NEW_RNA_F_18261.1;
Chr3	Col	gene	10471704	10472711	.	+	.	geneID=Col_NEW_RNA_F_18265;coding_prediction=noncoding;predicted_type=noncoding;ID=Col_NEW_RNA_F_18265;
Chr3	Col	transcript	10471704	10472711	.	+	.	geneID=Col_NEW_RNA_F_18265;coding_prediction=noncoding;predicted_type=noncoding;ID=Col_NEW_RNA_F_18265.1;Parent=Col_NEW_RNA_F_18265;
Chr3	Col	exon	10471704	10471844	.	+	.	geneID=Col_NEW_RNA_F_18265;coding_prediction=noncoding;predicted_type=noncoding;Parent=Col_NEW_RNA_F_18265.1;
Chr3	Col	exon	10472217	10472711	.	+	.	geneID=Col_NEW_RNA_F_18265;coding_prediction=noncoding;predicted_type=noncoding;Parent=Col_NEW_RNA_F_18265.1;
Chr3	Col	gene	10477356	10477588	.	-	.	geneID=Col_NEW_RNA_R_18758;coding_prediction=noncoding;predicted_type=noncoding;ID=Col_NEW_RNA_R_18758;
Chr3	Col	transcript	10477356	10477588	.	-	.	geneID=Col_NEW_RNA_R_18758;coding_prediction=noncoding;predicted_type=noncoding;ID=Col_NEW_RNA_R_18758.1;Parent=Col_NEW_RNA_R_18758;
Chr3	Col	exon	10477356	10477588	.	-	.	geneID=Col_NEW_RNA_R_18758;coding_prediction=noncoding;predicted_type=noncoding;Parent=Col_NEW_RNA_R_18758.1;
Chr3	Araport11	gene	10485437	10486614	.	-	.	geneID=AT3G28155;coding_prediction=noncoding;predicted_type=coding;ID=AT3G28155;
Chr3	Araport11	transcript	10485437	10486614	.	-	.	geneID=AT3G28155;coding_prediction=noncoding;predicted_type=coding;ID=AT3G28155.1;Parent=AT3G28155;
Chr3	Araport11	exon	10485437	10485680	.	-	.	geneID=AT3G28155;coding_prediction=noncoding;predicted_type=coding;Parent=AT3G28155.1;
Chr3	Araport11	exon	10485784	10485870	.	-	.	geneID=AT3G28155;coding_prediction=noncoding;predicted_type=coding;Parent=AT3G28155.1;
Chr3	Araport11	exon	10485960	10486614	.	-	.	geneID=AT3G28155;coding_prediction=noncoding;predicted_type=coding;Parent=AT3G28155.1;
Chr3	Col	gene	10489406	10489746	.	-	.	geneID=Col_NEW_RNA_R_18777;coding_prediction=noncoding;predicted_type=noncoding;ID=Col_NEW_RNA_R_18777;
Chr3	Col	transcript	10489406	10489746	.	-	.	geneID=Col_NEW_RNA_R_18777;coding_prediction=noncoding;predicted_type=noncoding;ID=Col_NEW_RNA_R_18777.1;Parent=Col_NEW_RNA_R_18777;
Chr3	Col	exon	10489406	10489542	.	-	.	geneID=Col_NEW_RNA_R_18777;coding_prediction=noncoding;predicted_type=noncoding;Parent=Col_NEW_RNA_R_18777.1;
Chr3	Col	exon	10489635	10489746	.	-	.	geneID=Col_NEW_RNA_R_18777;coding_prediction=noncoding;predicted_type=noncoding;Parent=Col_NEW_RNA_R_18777.1;
Chr3	RepTAS	gene	10491661	10492275	.	-	.	geneID=At3NC038620;coding_prediction=noncoding;predicted_type=noncoding;ID=At3NC038620;
Chr3	RepTAS	transcript	10491661	10492275	.	-	.	geneID=At3NC038620;coding_prediction=noncoding;predicted_type=noncoding;ID=At3NC038620;Parent=At3NC038620;
Chr3	RepTAS	exon	10491661	10492275	.	-	.	geneID=At3NC038620;coding_prediction=noncoding;predicted_type=noncoding;Parent=At3NC038620;
Chr3	Araport11	gene	10500608	10501169	.	+	.	geneID=AT3TE43635;coding_prediction=noncoding;predicted_type=TE;ID=AT3TE43635;
Chr3	Araport11	transcript	10500608	10501169	.	+	.	geneID=AT3TE43635;coding_prediction=noncoding;predicted_type=TE;ID=AT3TE43635;Parent=AT3TE43635;
Chr3	Araport11	exon	10500608	10501169	.	+	.	geneID=AT3TE43635;coding_prediction=noncoding;predicted_type=TE;Parent=AT3TE43635;
Chr3	Lerv7	gene	10508697	10508981	.	-	.	geneID=Ler_NEW_RNA_R_20244;coding_prediction=noncoding;predicted_type=noncoding;ID=Ler_NEW_RNA_R_20244;
Chr3	Lerv7	transcript	10508697	10508981	.	-	.	geneID=Ler_NEW_RNA_R_20244;coding_prediction=noncoding;predicted_type=noncoding;ID=Ler_NEW_RNA_R_20244.1;Parent=Ler_NEW_RNA_R_20244;
Chr3	Lerv7	exon	10508697	10508981	.	-	.	geneID=Ler_NEW_RNA_R_20244;coding_prediction=noncoding;predicted_type=noncoding;Parent=Ler_NEW_RNA_R_20244.1;
Chr3	Merge	gene	10517941	10518915	.	-	.	geneID=Fused_3168;coding_prediction=noncoding;predicted_type=noncoding;ID=Fused_3168;
Chr3	Merge	transcript	10517941	10518915	.	-	.	geneID=Fused_3168;coding_prediction=noncoding;predicted_type=noncoding;ID=Fused_3168.1;Parent=Fused_3168;
Chr3	Merge	exon	10517941	10518915	.	-	.	geneID=Fused_3168;coding_prediction=noncoding;predicted_type=noncoding;Parent=Fused_3168.1;
Chr3	Merge	gene	10549915	10569077	.	+	.	geneID=Fused_6408;coding_prediction=noncoding;predicted_type=noncoding;ID=Fused_6408;
Chr3	Merge	transcript	10549915	10550298	.	+	.	geneID=Fused_6408;coding_prediction=noncoding;predicted_type=noncoding;ID=Fused_6408.2;Parent=Fused_6408;
Chr3	Merge	exon	10549915	10550298	.	+	.	geneID=Fused_6408;coding_prediction=noncoding;predicted_type=noncoding;Parent=Fused_6408.2;
Chr3	Merge	exon	10549915	10550298	.	+	.	geneID=Fused_6408;coding_prediction=noncoding;predicted_type=noncoding;Parent=Fused_6408.1;
Chr3	Merge	transcript	10568052	10569077	.	+	.	geneID=Fused_6408;coding_prediction=noncoding;predicted_type=noncoding;ID=Fused_6408.1;Parent=Fused_6408;
Chr3	Merge	exon	10568052	10569077	.	+	.	geneID=Fused_6408;coding_prediction=noncoding;predicted_type=noncoding;Parent=Fused_6408.2;
Chr3	Merge	exon	10568052	10569077	.	+	.	geneID=Fused_6408;coding_prediction=noncoding;predicted_type=noncoding;Parent=Fused_6408.1;
Chr3	Merge	gene	10589350	10590516	.	+	.	geneID=Fused_3169;coding_prediction=noncoding;predicted_type=noncoding;ID=Fused_3169;
Chr3	Merge	transcript	10589350	10590516	.	+	.	geneID=Fused_3169;coding_prediction=noncoding;predicted_type=noncoding;ID=Fused_3169.1;Parent=Fused_3169;
Chr3	Merge	exon	10589350	10590516	.	+	.	geneID=Fused_3169;coding_prediction=noncoding;predicted_type=noncoding;Parent=Fused_3169.1;
Chr3	Merge	gene	10593842	10594368	.	+	.	geneID=Fused_3170;coding_prediction=coding;predicted_type=coding;ID=Fused_3170;
Chr3	Merge	transcript	10593842	10594368	.	+	.	geneID=Fused_3170;coding_prediction=coding;predicted_type=coding;ID=Fused_3170.1;Parent=Fused_3170;
Chr3	Merge	exon	10593842	10594368	.	+	.	geneID=Fused_3170;coding_prediction=coding;predicted_type=coding;Parent=Fused_3170.1;
Chr3	Lerv7	gene	10596507	10596829	.	+	.	geneID=Ler_NEW_RNA_F_19675;coding_prediction=coding;predicted_type=coding;ID=Ler_NEW_RNA_F_19675;
Chr3	Lerv7	transcript	10596507	10596829	.	+	.	geneID=Ler_NEW_RNA_F_19675;coding_prediction=coding;predicted_type=coding;ID=Ler_NEW_RNA_F_19675.1;Parent=Ler_NEW_RNA_F_19675;
Chr3	Lerv7	exon	10596507	10596829	.	+	.	geneID=Ler_NEW_RNA_F_19675;coding_prediction=coding;predicted_type=coding;Parent=Ler_NEW_RNA_F_19675.1;
Chr3	Merge	gene	10598538	10598868	.	+	.	geneID=Fused_3171;coding_prediction=coding;predicted_type=coding;ID=Fused_3171;
Chr3	Merge	transcript	10598538	10598868	.	+	.	geneID=Fused_3171;coding_prediction=coding;predicted_type=coding;ID=Fused_3171.1;Parent=Fused_3171;
Chr3	Merge	exon	10598538	10598868	.	+	.	geneID=Fused_3171;coding_prediction=coding;predicted_type=coding;Parent=Fused_3171.1;
Chr3	Araport11	gene	10601407	10601846	.	+	.	geneID=AT3TE44080;coding_prediction=noncoding;predicted_type=TE;ID=AT3TE44080;
Chr3	Araport11	transcript	10601407	10601846	.	+	.	geneID=AT3TE44080;coding_prediction=noncoding;predicted_type=TE;ID=AT3TE44080;Parent=AT3TE44080;
Chr3	Araport11	exon	10601407	10601846	.	+	.	geneID=AT3TE44080;coding_prediction=noncoding;predicted_type=TE;Parent=AT3TE44080;
Chr3	Col	gene	10625880	10626104	.	+	.	geneID=Col_NEW_RNA_F_18312;coding_prediction=coding;predicted_type=coding;ID=Col_NEW_RNA_F_18312;
Chr3	Col	transcript	10625880	10626104	.	+	.	geneID=Col_NEW_RNA_F_18312;coding_prediction=coding;predicted_type=coding;ID=Col_NEW_RNA_F_18312.1;Parent=Col_NEW_RNA_F_18312;
Chr3	Col	exon	10625880	10626104	.	+	.	geneID=Col_NEW_RNA_F_18312;coding_prediction=coding;predicted_type=coding;Parent=Col_NEW_RNA_F_18312.1;
Chr3	Lerv7	gene	10654921	10655693	.	+	.	geneID=Ler_NEW_RNA_F_19693;coding_prediction=coding;predicted_type=coding;ID=Ler_NEW_RNA_F_19693;
Chr3	Lerv7	transcript	10654921	10655693	.	+	.	geneID=Ler_NEW_RNA_F_19693;coding_prediction=coding;predicted_type=coding;ID=Ler_NEW_RNA_F_19693.1;Parent=Ler_NEW_RNA_F_19693;
Chr3	Lerv7	exon	10654921	10655693	.	+	.	geneID=Ler_NEW_RNA_F_19693;coding_prediction=coding;predicted_type=coding;Parent=Ler_NEW_RNA_F_19693.1;
Chr3	RepTAS	gene	10663096	10663697	.	-	.	geneID=At3NC039310;coding_prediction=noncoding;predicted_type=noncoding;ID=At3NC039310;
Chr3	RepTAS	transcript	10663096	10663697	.	-	.	geneID=At3NC039310;coding_prediction=noncoding;predicted_type=noncoding;ID=At3NC039310;Parent=At3NC039310;
Chr3	RepTAS	exon	10663096	10663697	.	-	.	geneID=At3NC039310;coding_prediction=noncoding;predicted_type=noncoding;Parent=At3NC039310;
Chr3	Merge	gene	10667427	10667959	.	-	.	geneID=Fused_3172;coding_prediction=noncoding;predicted_type=noncoding;ID=Fused_3172;
Chr3	Merge	transcript	10667427	10667959	.	-	.	geneID=Fused_3172;coding_prediction=noncoding;predicted_type=noncoding;ID=Fused_3172.1;Parent=Fused_3172;
Chr3	Merge	exon	10667427	10667959	.	-	.	geneID=Fused_3172;coding_prediction=noncoding;predicted_type=noncoding;Parent=Fused_3172.1;
Chr3	Lerv7	gene	10676243	10676475	.	+	.	geneID=Ler_NEW_RNA_F_19698;coding_prediction=noncoding;predicted_type=noncoding;ID=Ler_NEW_RNA_F_19698;
Chr3	Lerv7	transcript	10676243	10676475	.	+	.	geneID=Ler_NEW_RNA_F_19698;coding_prediction=noncoding;predicted_type=noncoding;ID=Ler_NEW_RNA_F_19698.1;Parent=Ler_NEW_RNA_F_19698;
Chr3	Lerv7	exon	10676243	10676475	.	+	.	geneID=Ler_NEW_RNA_F_19698;coding_prediction=noncoding;predicted_type=noncoding;Parent=Ler_NEW_RNA_F_19698.1;
Chr3	Lerv7	gene	10700049	10700387	.	-	.	geneID=Ler_NEW_RNA_R_20291;coding_prediction=noncoding;predicted_type=noncoding;ID=Ler_NEW_RNA_R_20291;
Chr3	Lerv7	transcript	10700049	10700387	.	-	.	geneID=Ler_NEW_RNA_R_20291;coding_prediction=noncoding;predicted_type=noncoding;ID=Ler_NEW_RNA_R_20291.1;Parent=Ler_NEW_RNA_R_20291;
Chr3	Lerv7	exon	10700049	10700387	.	-	.	geneID=Ler_NEW_RNA_R_20291;coding_prediction=noncoding;predicted_type=noncoding;Parent=Ler_NEW_RNA_R_20291.1;
Chr3	CANTATAdb	gene	10700858	10703752	.	+	.	geneID=CNT2087322;coding_prediction=noncoding;predicted_type=noncoding;ID=CNT2087322;
Chr3	CANTATAdb	transcript	10700858	10701664	.	+	.	geneID=CNT2087322;coding_prediction=noncoding;predicted_type=noncoding;ID=CNT2087322;Parent=CNT2087322;
Chr3	CANTATAdb	exon	10700858	10701664	.	+	.	geneID=CNT2087322;coding_prediction=noncoding;predicted_type=noncoding;Parent=CNT2087322;
Chr3	CANTATAdb	transcript	10701738	10703752	.	+	.	geneID=CNT2087322;coding_prediction=noncoding;predicted_type=noncoding;ID=CNT2087322;Parent=CNT2087322;
Chr3	CANTATAdb	exon	10701738	10703752	.	+	.	geneID=CNT2087322;coding_prediction=noncoding;predicted_type=noncoding;Parent=CNT2087322;
Chr3	Merge	gene	10707499	10708156	.	-	.	geneID=Fused_3175;coding_prediction=coding;predicted_type=coding;ID=Fused_3175;
Chr3	Merge	transcript	10707499	10708156	.	-	.	geneID=Fused_3175;coding_prediction=coding;predicted_type=coding;ID=Fused_3175.1;Parent=Fused_3175;
Chr3	Merge	exon	10707499	10708156	.	-	.	geneID=Fused_3175;coding_prediction=coding;predicted_type=coding;Parent=Fused_3175.1;
Chr3	Araport11	gene	10718404	10718762	.	-	.	geneID=AT3TE44545;coding_prediction=noncoding;predicted_type=TE;ID=AT3TE44545;
Chr3	Araport11	transcript	10718404	10718762	.	-	.	geneID=AT3TE44545;coding_prediction=noncoding;predicted_type=TE;ID=AT3TE44545;Parent=AT3TE44545;
Chr3	Araport11	exon	10718404	10718762	.	-	.	geneID=AT3TE44545;coding_prediction=noncoding;predicted_type=TE;Parent=AT3TE44545;
Chr3	CANTATAdb	gene	10725837	10726158	.	-	.	geneID=CNT2088626;coding_prediction=coding;predicted_type=noncoding;ID=CNT2088626;
Chr3	CANTATAdb	transcript	10725837	10726158	.	-	.	geneID=CNT2088626;coding_prediction=coding;predicted_type=noncoding;ID=CNT2088626;Parent=CNT2088626;
Chr3	CANTATAdb	exon	10725837	10726158	.	-	.	geneID=CNT2088626;coding_prediction=coding;predicted_type=noncoding;Parent=CNT2088626;
Chr3	Araport11	gene	10727646	10730470	.	-	.	geneID=AT3G28635;coding_prediction=coding;predicted_type=coding;ID=AT3G28635;
Chr3	Araport11	transcript	10727646	10730470	.	-	.	geneID=AT3G28635;coding_prediction=coding;predicted_type=coding;ID=AT3G28635.1;Parent=AT3G28635;
Chr3	Araport11	exon	10727646	10728441	.	-	.	geneID=AT3G28635;coding_prediction=coding;predicted_type=coding;Parent=AT3G28635.1;
Chr3	Araport11	exon	10729043	10729123	.	-	.	geneID=AT3G28635;coding_prediction=coding;predicted_type=coding;Parent=AT3G28635.1;
Chr3	Araport11	exon	10729328	10729651	.	-	.	geneID=AT3G28635;coding_prediction=coding;predicted_type=coding;Parent=AT3G28635.1;
Chr3	Araport11	exon	10729754	10730470	.	-	.	geneID=AT3G28635;coding_prediction=coding;predicted_type=coding;Parent=AT3G28635.1;
Chr3	Merge	gene	10755291	10755613	.	-	.	geneID=Fused_3176;coding_prediction=noncoding;predicted_type=noncoding;ID=Fused_3176;
Chr3	Merge	transcript	10755291	10755613	.	-	.	geneID=Fused_3176;coding_prediction=noncoding;predicted_type=noncoding;ID=Fused_3176.1;Parent=Fused_3176;
Chr3	Merge	exon	10755291	10755613	.	-	.	geneID=Fused_3176;coding_prediction=noncoding;predicted_type=noncoding;Parent=Fused_3176.1;
Chr3	Araport11	gene	10758608	10759203	.	-	.	geneID=AT3TE44720;coding_prediction=noncoding;predicted_type=TE;ID=AT3TE44720;
Chr3	Araport11	transcript	10758608	10759203	.	-	.	geneID=AT3TE44720;coding_prediction=noncoding;predicted_type=TE;ID=AT3TE44720;Parent=AT3TE44720;
Chr3	Araport11	exon	10758608	10759203	.	-	.	geneID=AT3TE44720;coding_prediction=noncoding;predicted_type=TE;Parent=AT3TE44720;
Chr3	Lerv7	gene	10761158	10761463	.	-	.	geneID=Ler_NEW_RNA_R_20316;coding_prediction=noncoding;predicted_type=noncoding;ID=Ler_NEW_RNA_R_20316;
Chr3	Lerv7	transcript	10761158	10761463	.	-	.	geneID=Ler_NEW_RNA_R_20316;coding_prediction=noncoding;predicted_type=noncoding;ID=Ler_NEW_RNA_R_20316.1;Parent=Ler_NEW_RNA_R_20316;
Chr3	Lerv7	exon	10761158	10761298	.	-	.	geneID=Ler_NEW_RNA_R_20316;coding_prediction=noncoding;predicted_type=noncoding;Parent=Ler_NEW_RNA_R_20316.1;
Chr3	Lerv7	exon	10761367	10761463	.	-	.	geneID=Ler_NEW_RNA_R_20316;coding_prediction=noncoding;predicted_type=noncoding;Parent=Ler_NEW_RNA_R_20316.1;
Chr3	Merge	gene	10783240	10783719	.	-	.	geneID=Fused_3179;coding_prediction=noncoding;predicted_type=noncoding;ID=Fused_3179;
Chr3	Merge	transcript	10783240	10783719	.	-	.	geneID=Fused_3179;coding_prediction=noncoding;predicted_type=noncoding;ID=Fused_3179.1;Parent=Fused_3179;
Chr3	Merge	exon	10783240	10783719	.	-	.	geneID=Fused_3179;coding_prediction=noncoding;predicted_type=noncoding;Parent=Fused_3179.1;
Chr3	Col	gene	10796651	10796908	.	-	.	geneID=Col_NEW_RNA_R_18862;coding_prediction=coding;predicted_type=coding;ID=Col_NEW_RNA_R_18862;
Chr3	Col	transcript	10796651	10796908	.	-	.	geneID=Col_NEW_RNA_R_18862;coding_prediction=coding;predicted_type=coding;ID=Col_NEW_RNA_R_18862.1;Parent=Col_NEW_RNA_R_18862;
Chr3	Col	exon	10796651	10796908	.	-	.	geneID=Col_NEW_RNA_R_18862;coding_prediction=coding;predicted_type=coding;Parent=Col_NEW_RNA_R_18862.1;
Chr3	Merge	gene	10849217	10849531	.	-	.	geneID=Fused_3181;coding_prediction=coding;predicted_type=coding;ID=Fused_3181;
Chr3	Merge	transcript	10849217	10849531	.	-	.	geneID=Fused_3181;coding_prediction=coding;predicted_type=coding;ID=Fused_3181.1;Parent=Fused_3181;
Chr3	Merge	exon	10849217	10849531	.	-	.	geneID=Fused_3181;coding_prediction=coding;predicted_type=coding;Parent=Fused_3181.1;
Chr3	Col	gene	10849614	10849880	.	-	.	geneID=Col_NEW_RNA_R_18878;coding_prediction=noncoding;predicted_type=noncoding;ID=Col_NEW_RNA_R_18878;
Chr3	Col	transcript	10849614	10849880	.	-	.	geneID=Col_NEW_RNA_R_18878;coding_prediction=noncoding;predicted_type=noncoding;ID=Col_NEW_RNA_R_18878.1;Parent=Col_NEW_RNA_R_18878;
Chr3	Col	exon	10849614	10849880	.	-	.	geneID=Col_NEW_RNA_R_18878;coding_prediction=noncoding;predicted_type=noncoding;Parent=Col_NEW_RNA_R_18878.1;
Chr3	CANTATAdb	gene	10870694	10873567	.	+	.	geneID=CNT2088063;coding_prediction=noncoding;predicted_type=noncoding;ID=CNT2088063;
Chr3	CANTATAdb	transcript	10870694	10870904	.	+	.	geneID=CNT2088063;coding_prediction=noncoding;predicted_type=noncoding;ID=CNT2088063;Parent=CNT2088063;
Chr3	CANTATAdb	exon	10870694	10870904	.	+	.	geneID=CNT2088063;coding_prediction=noncoding;predicted_type=noncoding;Parent=CNT2088063;
Chr3	CANTATAdb	transcript	10873350	10873567	.	+	.	geneID=CNT2088063;coding_prediction=noncoding;predicted_type=noncoding;ID=CNT2088063;Parent=CNT2088063;
Chr3	CANTATAdb	exon	10873350	10873567	.	+	.	geneID=CNT2088063;coding_prediction=noncoding;predicted_type=noncoding;Parent=CNT2088063;
Chr3	Araport11	gene	10902047	10902293	.	+	.	geneID=AT3G28899;coding_prediction=noncoding;predicted_type=coding;ID=AT3G28899;
Chr3	Araport11	transcript	10902047	10902293	.	+	.	geneID=AT3G28899;coding_prediction=noncoding;predicted_type=coding;ID=AT3G28899.1;Parent=AT3G28899;
Chr3	Araport11	exon	10902047	10902293	.	+	.	geneID=AT3G28899;coding_prediction=noncoding;predicted_type=coding;Parent=AT3G28899.1;
Chr3	Lerv7	gene	10902699	10903043	.	+	.	geneID=Ler_NEW_RNA_F_19744;coding_prediction=noncoding;predicted_type=noncoding;ID=Ler_NEW_RNA_F_19744;
Chr3	Lerv7	transcript	10902699	10903043	.	+	.	geneID=Ler_NEW_RNA_F_19744;coding_prediction=noncoding;predicted_type=noncoding;ID=Ler_NEW_RNA_F_19744.1;Parent=Ler_NEW_RNA_F_19744;
Chr3	Lerv7	exon	10902699	10903043	.	+	.	geneID=Ler_NEW_RNA_F_19744;coding_prediction=noncoding;predicted_type=noncoding;Parent=Ler_NEW_RNA_F_19744.1;
Chr3	Merge	gene	10924903	10925461	.	-	.	geneID=Fused_3183;coding_prediction=coding;predicted_type=coding;ID=Fused_3183;
Chr3	Merge	transcript	10924903	10925461	.	-	.	geneID=Fused_3183;coding_prediction=coding;predicted_type=coding;ID=Fused_3183.1;Parent=Fused_3183;
Chr3	Merge	exon	10924903	10925461	.	-	.	geneID=Fused_3183;coding_prediction=coding;predicted_type=coding;Parent=Fused_3183.1;
Chr3	Araport11	gene	10927061	10927481	.	+	.	geneID=AT3TE45405;coding_prediction=noncoding;predicted_type=TE;ID=AT3TE45405;
Chr3	Araport11	transcript	10927061	10927481	.	+	.	geneID=AT3TE45405;coding_prediction=noncoding;predicted_type=TE;ID=AT3TE45405;Parent=AT3TE45405;
Chr3	Araport11	exon	10927061	10927481	.	+	.	geneID=AT3TE45405;coding_prediction=noncoding;predicted_type=TE;Parent=AT3TE45405;
Chr3	Merge	gene	10940512	10941650	.	+	.	geneID=Fused_3184;coding_prediction=noncoding;predicted_type=noncoding;ID=Fused_3184;
Chr3	Merge	transcript	10940512	10941650	.	+	.	geneID=Fused_3184;coding_prediction=noncoding;predicted_type=noncoding;ID=Fused_3184.1;Parent=Fused_3184;
Chr3	Merge	exon	10940512	10941650	.	+	.	geneID=Fused_3184;coding_prediction=noncoding;predicted_type=noncoding;Parent=Fused_3184.1;
Chr3	Lerv7	gene	10959817	10960164	.	+	.	geneID=Ler_NEW_RNA_F_19750;coding_prediction=noncoding;predicted_type=noncoding;ID=Ler_NEW_RNA_F_19750;
Chr3	Lerv7	transcript	10959817	10960164	.	+	.	geneID=Ler_NEW_RNA_F_19750;coding_prediction=noncoding;predicted_type=noncoding;ID=Ler_NEW_RNA_F_19750.1;Parent=Ler_NEW_RNA_F_19750;
Chr3	Lerv7	exon	10959817	10960164	.	+	.	geneID=Ler_NEW_RNA_F_19750;coding_prediction=noncoding;predicted_type=noncoding;Parent=Ler_NEW_RNA_F_19750.1;
Chr3	Lerv7	gene	10960378	10960799	.	+	.	geneID=Ler_NEW_RNA_F_19751;coding_prediction=noncoding;predicted_type=noncoding;ID=Ler_NEW_RNA_F_19751;
Chr3	Lerv7	transcript	10960378	10960799	.	+	.	geneID=Ler_NEW_RNA_F_19751;coding_prediction=noncoding;predicted_type=noncoding;ID=Ler_NEW_RNA_F_19751.1;Parent=Ler_NEW_RNA_F_19751;
Chr3	Lerv7	exon	10960378	10960799	.	+	.	geneID=Ler_NEW_RNA_F_19751;coding_prediction=noncoding;predicted_type=noncoding;Parent=Ler_NEW_RNA_F_19751.1;
Chr3	RepTAS	gene	10963336	10964910	.	-	.	geneID=At3NC040560;coding_prediction=noncoding;predicted_type=noncoding;ID=At3NC040560;
Chr3	RepTAS	transcript	10963336	10964910	.	-	.	geneID=At3NC040560;coding_prediction=noncoding;predicted_type=noncoding;ID=At3NC040560;Parent=At3NC040560;
Chr3	RepTAS	exon	10963336	10963625	.	-	.	geneID=At3NC040560;coding_prediction=noncoding;predicted_type=noncoding;Parent=At3NC040560;
Chr3	RepTAS	exon	10963722	10964910	.	-	.	geneID=At3NC040560;coding_prediction=noncoding;predicted_type=noncoding;Parent=At3NC040560;
Chr3	Merge	gene	10968063	10968470	.	+	.	geneID=Fused_3186;coding_prediction=noncoding;predicted_type=noncoding;ID=Fused_3186;
Chr3	Merge	transcript	10968063	10968470	.	+	.	geneID=Fused_3186;coding_prediction=noncoding;predicted_type=noncoding;ID=Fused_3186.1;Parent=Fused_3186;
Chr3	Merge	exon	10968063	10968470	.	+	.	geneID=Fused_3186;coding_prediction=noncoding;predicted_type=noncoding;Parent=Fused_3186.1;
Chr3	Merge	gene	10976179	10976488	.	+	.	geneID=Fused_3187;coding_prediction=noncoding;predicted_type=noncoding;ID=Fused_3187;
Chr3	Merge	transcript	10976179	10976488	.	+	.	geneID=Fused_3187;coding_prediction=noncoding;predicted_type=noncoding;ID=Fused_3187.1;Parent=Fused_3187;
Chr3	Merge	exon	10976179	10976488	.	+	.	geneID=Fused_3187;coding_prediction=noncoding;predicted_type=noncoding;Parent=Fused_3187.1;
Chr3	Merge	gene	10977105	10977468	.	+	.	geneID=Fused_3188;coding_prediction=noncoding;predicted_type=noncoding;ID=Fused_3188;
Chr3	Merge	transcript	10977105	10977468	.	+	.	geneID=Fused_3188;coding_prediction=noncoding;predicted_type=noncoding;ID=Fused_3188.1;Parent=Fused_3188;
Chr3	Merge	exon	10977105	10977468	.	+	.	geneID=Fused_3188;coding_prediction=noncoding;predicted_type=noncoding;Parent=Fused_3188.1;
Chr3	Araport11	gene	11030097	11031250	.	+	.	geneID=AT3G00550;coding_prediction=noncoding;predicted_type=noncoding;ID=AT3G00550;
Chr3	Araport11	transcript	11030097	11031250	.	+	.	geneID=AT3G00550;coding_prediction=noncoding;predicted_type=noncoding;ID=AT3G00550.1;Parent=AT3G00550;
Chr3	Araport11	exon	11030097	11031250	.	+	.	geneID=AT3G00550;coding_prediction=noncoding;predicted_type=noncoding;Parent=AT3G00550.1;
Chr3	Merge	gene	11033854	11034180	.	-	.	geneID=Fused_3190;coding_prediction=coding;predicted_type=coding;ID=Fused_3190;
Chr3	Merge	transcript	11033854	11034180	.	-	.	geneID=Fused_3190;coding_prediction=coding;predicted_type=coding;ID=Fused_3190.1;Parent=Fused_3190;
Chr3	Merge	exon	11033854	11034180	.	-	.	geneID=Fused_3190;coding_prediction=coding;predicted_type=coding;Parent=Fused_3190.1;
Chr3	Col	gene	11034464	11035344	.	-	.	geneID=Col_NEW_RNA_R_18926;coding_prediction=noncoding;predicted_type=noncoding;ID=Col_NEW_RNA_R_18926;
Chr3	Col	transcript	11034464	11035344	.	-	.	geneID=Col_NEW_RNA_R_18926;coding_prediction=noncoding;predicted_type=noncoding;ID=Col_NEW_RNA_R_18926.1;Parent=Col_NEW_RNA_R_18926;
Chr3	Col	exon	11034464	11035344	.	-	.	geneID=Col_NEW_RNA_R_18926;coding_prediction=noncoding;predicted_type=noncoding;Parent=Col_NEW_RNA_R_18926.1;
Chr3	RepTAS	gene	11035424	11035738	.	-	.	geneID=At3NC040900;coding_prediction=noncoding;predicted_type=noncoding;ID=At3NC040900;
Chr3	RepTAS	transcript	11035424	11035738	.	-	.	geneID=At3NC040900;coding_prediction=noncoding;predicted_type=noncoding;ID=At3NC040900;Parent=At3NC040900;
Chr3	RepTAS	exon	11035424	11035738	.	-	.	geneID=At3NC040900;coding_prediction=noncoding;predicted_type=noncoding;Parent=At3NC040900;
Chr3	Araport11	gene	11051637	11052077	.	+	.	geneID=AT3TE45950;coding_prediction=noncoding;predicted_type=TE;ID=AT3TE45950;
Chr3	Araport11	transcript	11051637	11052077	.	+	.	geneID=AT3TE45950;coding_prediction=noncoding;predicted_type=TE;ID=AT3TE45950;Parent=AT3TE45950;
Chr3	Araport11	exon	11051637	11052077	.	+	.	geneID=AT3TE45950;coding_prediction=noncoding;predicted_type=TE;Parent=AT3TE45950;
Chr3	Col	gene	11052209	11052520	.	+	.	geneID=Col_NEW_RNA_F_18397;coding_prediction=noncoding;predicted_type=noncoding;ID=Col_NEW_RNA_F_18397;
Chr3	Col	transcript	11052209	11052520	.	+	.	geneID=Col_NEW_RNA_F_18397;coding_prediction=noncoding;predicted_type=noncoding;ID=Col_NEW_RNA_F_18397.1;Parent=Col_NEW_RNA_F_18397;
Chr3	Col	exon	11052209	11052520	.	+	.	geneID=Col_NEW_RNA_F_18397;coding_prediction=noncoding;predicted_type=noncoding;Parent=Col_NEW_RNA_F_18397.1;
Chr3	RepTAS	gene	11097288	11098182	.	+	.	geneID=At3NC041150;coding_prediction=noncoding;predicted_type=noncoding;ID=At3NC041150;
Chr3	RepTAS	transcript	11097288	11098182	.	+	.	geneID=At3NC041150;coding_prediction=noncoding;predicted_type=noncoding;ID=At3NC041150;Parent=At3NC041150;
Chr3	RepTAS	exon	11097288	11098182	.	+	.	geneID=At3NC041150;coding_prediction=noncoding;predicted_type=noncoding;Parent=At3NC041150;
Chr3	Merge	gene	11105554	11106952	.	-	.	geneID=Fused_3191;coding_prediction=noncoding;predicted_type=noncoding;ID=Fused_3191;
Chr3	Merge	transcript	11105554	11106952	.	-	.	geneID=Fused_3191;coding_prediction=noncoding;predicted_type=noncoding;ID=Fused_3191.1;Parent=Fused_3191;
Chr3	Merge	exon	11105554	11106952	.	-	.	geneID=Fused_3191;coding_prediction=noncoding;predicted_type=noncoding;Parent=Fused_3191.1;
Chr3	Araport11	gene	11110310	11110757	.	+	.	geneID=AT3TE46225;coding_prediction=noncoding;predicted_type=TE;ID=AT3TE46225;
Chr3	Araport11	transcript	11110310	11110757	.	+	.	geneID=AT3TE46225;coding_prediction=noncoding;predicted_type=TE;ID=AT3TE46225;Parent=AT3TE46225;
Chr3	Araport11	exon	11110310	11110757	.	+	.	geneID=AT3TE46225;coding_prediction=noncoding;predicted_type=TE;Parent=AT3TE46225;
Chr3	CANTATAdb	gene	11110439	11110647	.	-	.	geneID=CNT2086915;coding_prediction=noncoding;predicted_type=noncoding;ID=CNT2086915;
Chr3	CANTATAdb	transcript	11110439	11110647	.	-	.	geneID=CNT2086915;coding_prediction=noncoding;predicted_type=noncoding;ID=CNT2086915;Parent=CNT2086915;
Chr3	CANTATAdb	exon	11110439	11110647	.	-	.	geneID=CNT2086915;coding_prediction=noncoding;predicted_type=noncoding;Parent=CNT2086915;
Chr3	RepTAS	gene	11138084	11139304	.	+	.	geneID=At3NC041380;coding_prediction=noncoding;predicted_type=noncoding;ID=At3NC041380;
Chr3	RepTAS	transcript	11138084	11139304	.	+	.	geneID=At3NC041380;coding_prediction=noncoding;predicted_type=noncoding;ID=At3NC041380;Parent=At3NC041380;
Chr3	RepTAS	exon	11138084	11139304	.	+	.	geneID=At3NC041380;coding_prediction=noncoding;predicted_type=noncoding;Parent=At3NC041380;
Chr3	Merge	gene	11149627	11149854	.	-	.	geneID=Fused_3193;coding_prediction=noncoding;predicted_type=noncoding;ID=Fused_3193;
Chr3	Merge	transcript	11149627	11149854	.	-	.	geneID=Fused_3193;coding_prediction=noncoding;predicted_type=noncoding;ID=Fused_3193.1;Parent=Fused_3193;
Chr3	Merge	exon	11149627	11149854	.	-	.	geneID=Fused_3193;coding_prediction=noncoding;predicted_type=noncoding;Parent=Fused_3193.1;
Chr3	RepTAS	gene	11154161	11154810	.	+	.	geneID=At3NC041450;coding_prediction=noncoding;predicted_type=noncoding;ID=At3NC041450;
Chr3	RepTAS	transcript	11154161	11154810	.	+	.	geneID=At3NC041450;coding_prediction=noncoding;predicted_type=noncoding;ID=At3NC041450;Parent=At3NC041450;
Chr3	RepTAS	exon	11154161	11154810	.	+	.	geneID=At3NC041450;coding_prediction=noncoding;predicted_type=noncoding;Parent=At3NC041450;
Chr3	Merge	gene	11164447	11164802	.	+	.	geneID=Fused_3195;coding_prediction=noncoding;predicted_type=noncoding;ID=Fused_3195;
Chr3	Merge	transcript	11164447	11164802	.	+	.	geneID=Fused_3195;coding_prediction=noncoding;predicted_type=noncoding;ID=Fused_3195.1;Parent=Fused_3195;
Chr3	Merge	exon	11164447	11164802	.	+	.	geneID=Fused_3195;coding_prediction=noncoding;predicted_type=noncoding;Parent=Fused_3195.1;
Chr3	CANTATAdb	gene	11191572	11192722	.	-	.	geneID=CNT2085888;coding_prediction=noncoding;predicted_type=noncoding;ID=CNT2085888;
Chr3	CANTATAdb	transcript	11191572	11192722	.	-	.	geneID=CNT2085888;coding_prediction=noncoding;predicted_type=noncoding;ID=CNT2085888;Parent=CNT2085888;
Chr3	CANTATAdb	exon	11191572	11192722	.	-	.	geneID=CNT2085888;coding_prediction=noncoding;predicted_type=noncoding;Parent=CNT2085888;
Chr3	Merge	gene	11193758	11194540	.	+	.	geneID=Fused_3198;coding_prediction=coding;predicted_type=coding;ID=Fused_3198;
Chr3	Merge	transcript	11193758	11194540	.	+	.	geneID=Fused_3198;coding_prediction=coding;predicted_type=coding;ID=Fused_3198.1;Parent=Fused_3198;
Chr3	Merge	exon	11193758	11194540	.	+	.	geneID=Fused_3198;coding_prediction=coding;predicted_type=coding;Parent=Fused_3198.1;
Chr3	Merge	gene	11246680	11247558	.	-	.	geneID=Fused_3199;coding_prediction=noncoding;predicted_type=noncoding;ID=Fused_3199;
Chr3	Merge	transcript	11246680	11247558	.	-	.	geneID=Fused_3199;coding_prediction=noncoding;predicted_type=noncoding;ID=Fused_3199.1;Parent=Fused_3199;
Chr3	Merge	exon	11246680	11247558	.	-	.	geneID=Fused_3199;coding_prediction=noncoding;predicted_type=noncoding;Parent=Fused_3199.1;
Chr3	CANTATAdb	gene	11250447	11251393	.	-	.	geneID=CNT2087463;coding_prediction=noncoding;predicted_type=noncoding;ID=CNT2087463;
Chr3	CANTATAdb	transcript	11250447	11251393	.	-	.	geneID=CNT2087463;coding_prediction=noncoding;predicted_type=noncoding;ID=CNT2087463;Parent=CNT2087463;
Chr3	CANTATAdb	exon	11250447	11251393	.	-	.	geneID=CNT2087463;coding_prediction=noncoding;predicted_type=noncoding;Parent=CNT2087463;
Chr3	Merge	gene	11278367	11278924	.	-	.	geneID=Fused_3201;coding_prediction=noncoding;predicted_type=noncoding;ID=Fused_3201;
Chr3	Merge	transcript	11278367	11278924	.	-	.	geneID=Fused_3201;coding_prediction=noncoding;predicted_type=noncoding;ID=Fused_3201.1;Parent=Fused_3201;
Chr3	Merge	exon	11278367	11278924	.	-	.	geneID=Fused_3201;coding_prediction=noncoding;predicted_type=noncoding;Parent=Fused_3201.1;
Chr3	Merge	gene	11281586	11281827	.	-	.	geneID=Fused_3202;coding_prediction=noncoding;predicted_type=noncoding;ID=Fused_3202;
Chr3	Merge	transcript	11281586	11281827	.	-	.	geneID=Fused_3202;coding_prediction=noncoding;predicted_type=noncoding;ID=Fused_3202.1;Parent=Fused_3202;
Chr3	Merge	exon	11281586	11281827	.	-	.	geneID=Fused_3202;coding_prediction=noncoding;predicted_type=noncoding;Parent=Fused_3202.1;
Chr3	Lerv7	gene	11302583	11302911	.	+	.	geneID=Ler_NEW_RNA_F_19829;coding_prediction=coding;predicted_type=coding;ID=Ler_NEW_RNA_F_19829;
Chr3	Lerv7	transcript	11302583	11302911	.	+	.	geneID=Ler_NEW_RNA_F_19829;coding_prediction=coding;predicted_type=coding;ID=Ler_NEW_RNA_F_19829.1;Parent=Ler_NEW_RNA_F_19829;
Chr3	Lerv7	exon	11302583	11302911	.	+	.	geneID=Ler_NEW_RNA_F_19829;coding_prediction=coding;predicted_type=coding;Parent=Ler_NEW_RNA_F_19829.1;
Chr3	Araport11	gene	11368645	11369804	.	+	.	geneID=AT3G00570;coding_prediction=coding;predicted_type=noncoding;ID=AT3G00570;
Chr3	Araport11	transcript	11368645	11369804	.	+	.	geneID=AT3G00570;coding_prediction=coding;predicted_type=noncoding;ID=AT3G00570.1;Parent=AT3G00570;
Chr3	Araport11	exon	11368645	11369103	.	+	.	geneID=AT3G00570;coding_prediction=coding;predicted_type=noncoding;Parent=AT3G00570.1;
Chr3	Araport11	exon	11369192	11369804	.	+	.	geneID=AT3G00570;coding_prediction=coding;predicted_type=noncoding;Parent=AT3G00570.1;
Chr3	Araport11	gene	11370689	11371362	.	+	.	geneID=AT3TE47365;coding_prediction=noncoding;predicted_type=TE;ID=AT3TE47365;
Chr3	Araport11	transcript	11370689	11371362	.	+	.	geneID=AT3TE47365;coding_prediction=noncoding;predicted_type=TE;ID=AT3TE47365;Parent=AT3TE47365;
Chr3	Araport11	exon	11370689	11371362	.	+	.	geneID=AT3TE47365;coding_prediction=noncoding;predicted_type=TE;Parent=AT3TE47365;
Chr3	Merge	gene	11382570	11383625	.	+	.	geneID=Fused_3203;coding_prediction=noncoding;predicted_type=noncoding;ID=Fused_3203;
Chr3	Merge	transcript	11382570	11383625	.	+	.	geneID=Fused_3203;coding_prediction=noncoding;predicted_type=noncoding;ID=Fused_3203.1;Parent=Fused_3203;
Chr3	Merge	exon	11382570	11383625	.	+	.	geneID=Fused_3203;coding_prediction=noncoding;predicted_type=noncoding;Parent=Fused_3203.1;
Chr3	Araport11	gene	11452550	11453445	.	+	.	geneID=AT3TE47740;coding_prediction=noncoding;predicted_type=TE;ID=AT3TE47740;
Chr3	Araport11	transcript	11452550	11453445	.	+	.	geneID=AT3TE47740;coding_prediction=noncoding;predicted_type=TE;ID=AT3TE47740;Parent=AT3TE47740;
Chr3	Araport11	exon	11452550	11453445	.	+	.	geneID=AT3TE47740;coding_prediction=noncoding;predicted_type=TE;Parent=AT3TE47740;
Chr3	Benfey	gene	11470471	11470811	.	-	.	geneID=At3NC042910_rev;coding_prediction=noncoding;predicted_type=noncoding;ID=At3NC042910_rev;
Chr3	Benfey	transcript	11470471	11470811	.	-	.	geneID=At3NC042910_rev;coding_prediction=noncoding;predicted_type=noncoding;ID=At3NC042910_rev;Parent=At3NC042910_rev;
Chr3	Benfey	exon	11470471	11470811	.	-	.	geneID=At3NC042910_rev;coding_prediction=noncoding;predicted_type=noncoding;Parent=At3NC042910_rev;
Chr3	Lerv7	gene	11473174	11473477	.	-	.	geneID=Ler_NEW_RNA_R_20448;coding_prediction=noncoding;predicted_type=noncoding;ID=Ler_NEW_RNA_R_20448;
Chr3	Lerv7	transcript	11473174	11473477	.	-	.	geneID=Ler_NEW_RNA_R_20448;coding_prediction=noncoding;predicted_type=noncoding;ID=Ler_NEW_RNA_R_20448.1;Parent=Ler_NEW_RNA_R_20448;
Chr3	Lerv7	exon	11473174	11473477	.	-	.	geneID=Ler_NEW_RNA_R_20448;coding_prediction=noncoding;predicted_type=noncoding;Parent=Ler_NEW_RNA_R_20448.1;
Chr3	RepTAS	gene	11477286	11477702	.	+	.	geneID=At3NC042960;coding_prediction=noncoding;predicted_type=noncoding;ID=At3NC042960;
Chr3	RepTAS	transcript	11477286	11477702	.	+	.	geneID=At3NC042960;coding_prediction=noncoding;predicted_type=noncoding;ID=At3NC042960;Parent=At3NC042960;
Chr3	RepTAS	exon	11477286	11477702	.	+	.	geneID=At3NC042960;coding_prediction=noncoding;predicted_type=noncoding;Parent=At3NC042960;
Chr3	Benfey	gene	11480427	11480673	.	-	.	geneID=RLFS_021092_rev;coding_prediction=noncoding;predicted_type=noncoding;ID=RLFS_021092_rev;
Chr3	Benfey	transcript	11480427	11480673	.	-	.	geneID=RLFS_021092_rev;coding_prediction=noncoding;predicted_type=noncoding;ID=RLFS_021092_rev;Parent=RLFS_021092_rev;
Chr3	Benfey	exon	11480427	11480673	.	-	.	geneID=RLFS_021092_rev;coding_prediction=noncoding;predicted_type=noncoding;Parent=RLFS_021092_rev;
Chr3	Araport11	gene	11482177	11482677	.	+	.	geneID=AT3G00580;coding_prediction=noncoding;predicted_type=noncoding;ID=AT3G00580;
Chr3	Araport11	transcript	11482177	11482677	.	+	.	geneID=AT3G00580;coding_prediction=noncoding;predicted_type=noncoding;ID=AT3G00580.2;Parent=AT3G00580;
Chr3	Araport11	exon	11482177	11482677	.	+	.	geneID=AT3G00580;coding_prediction=noncoding;predicted_type=noncoding;Parent=AT3G00580.2;
Chr3	Benfey	gene	11509328	11510449	.	+	.	geneID=At3NC043050_fwd;coding_prediction=noncoding;predicted_type=noncoding;ID=At3NC043050_fwd;
Chr3	Benfey	transcript	11509328	11510449	.	+	.	geneID=At3NC043050_fwd;coding_prediction=noncoding;predicted_type=noncoding;ID=At3NC043050_fwd;Parent=At3NC043050_fwd;
Chr3	Benfey	exon	11509328	11510449	.	+	.	geneID=At3NC043050_fwd;coding_prediction=noncoding;predicted_type=noncoding;Parent=At3NC043050_fwd;
Chr3	Col	gene	11528164	11528408	.	-	.	geneID=Col_NEW_RNA_R_19023;coding_prediction=noncoding;predicted_type=noncoding;ID=Col_NEW_RNA_R_19023;
Chr3	Col	transcript	11528164	11528408	.	-	.	geneID=Col_NEW_RNA_R_19023;coding_prediction=noncoding;predicted_type=noncoding;ID=Col_NEW_RNA_R_19023.1;Parent=Col_NEW_RNA_R_19023;
Chr3	Col	exon	11528164	11528408	.	-	.	geneID=Col_NEW_RNA_R_19023;coding_prediction=noncoding;predicted_type=noncoding;Parent=Col_NEW_RNA_R_19023.1;
Chr3	RepTAS	gene	11585651	11586308	.	-	.	geneID=At3NC043460;coding_prediction=noncoding;predicted_type=noncoding;ID=At3NC043460;
Chr3	RepTAS	transcript	11585651	11586308	.	-	.	geneID=At3NC043460;coding_prediction=noncoding;predicted_type=noncoding;ID=At3NC043460;Parent=At3NC043460;
Chr3	RepTAS	exon	11585651	11586308	.	-	.	geneID=At3NC043460;coding_prediction=noncoding;predicted_type=noncoding;Parent=At3NC043460;
Chr3	Merge	gene	11589626	11589853	.	+	.	geneID=Fused_3205;coding_prediction=noncoding;predicted_type=noncoding;ID=Fused_3205;
Chr3	Merge	transcript	11589626	11589853	.	+	.	geneID=Fused_3205;coding_prediction=noncoding;predicted_type=noncoding;ID=Fused_3205.1;Parent=Fused_3205;
Chr3	Merge	exon	11589626	11589853	.	+	.	geneID=Fused_3205;coding_prediction=noncoding;predicted_type=noncoding;Parent=Fused_3205.1;
Chr3	Col	gene	11602123	11602647	.	+	.	geneID=Col_NEW_RNA_F_18468;coding_prediction=noncoding;predicted_type=noncoding;ID=Col_NEW_RNA_F_18468;
Chr3	Col	transcript	11602123	11602647	.	+	.	geneID=Col_NEW_RNA_F_18468;coding_prediction=noncoding;predicted_type=noncoding;ID=Col_NEW_RNA_F_18468.1;Parent=Col_NEW_RNA_F_18468;
Chr3	Col	exon	11602123	11602647	.	+	.	geneID=Col_NEW_RNA_F_18468;coding_prediction=noncoding;predicted_type=noncoding;Parent=Col_NEW_RNA_F_18468.1;
Chr3	RepTAS	gene	11647355	11647707	.	-	.	geneID=At3NC043750;coding_prediction=noncoding;predicted_type=noncoding;ID=At3NC043750;
Chr3	RepTAS	transcript	11647355	11647707	.	-	.	geneID=At3NC043750;coding_prediction=noncoding;predicted_type=noncoding;ID=At3NC043750;Parent=At3NC043750;
Chr3	RepTAS	exon	11647355	11647707	.	-	.	geneID=At3NC043750;coding_prediction=noncoding;predicted_type=noncoding;Parent=At3NC043750;
Chr3	Merge	gene	11671720	11672152	.	-	.	geneID=Fused_3206;coding_prediction=coding;predicted_type=coding;ID=Fused_3206;
Chr3	Merge	transcript	11671720	11672152	.	-	.	geneID=Fused_3206;coding_prediction=coding;predicted_type=coding;ID=Fused_3206.1;Parent=Fused_3206;
Chr3	Merge	exon	11671720	11672152	.	-	.	geneID=Fused_3206;coding_prediction=coding;predicted_type=coding;Parent=Fused_3206.1;
Chr3	Lerv7	gene	11746664	11746910	.	+	.	geneID=Ler_NEW_RNA_F_19881;coding_prediction=noncoding;predicted_type=noncoding;ID=Ler_NEW_RNA_F_19881;
Chr3	Lerv7	transcript	11746664	11746910	.	+	.	geneID=Ler_NEW_RNA_F_19881;coding_prediction=noncoding;predicted_type=noncoding;ID=Ler_NEW_RNA_F_19881.1;Parent=Ler_NEW_RNA_F_19881;
Chr3	Lerv7	exon	11746664	11746910	.	+	.	geneID=Ler_NEW_RNA_F_19881;coding_prediction=noncoding;predicted_type=noncoding;Parent=Ler_NEW_RNA_F_19881.1;
Chr3	RepTAS	gene	11757108	11757523	.	-	.	geneID=At3NC044290;coding_prediction=noncoding;predicted_type=noncoding;ID=At3NC044290;
Chr3	RepTAS	transcript	11757108	11757523	.	-	.	geneID=At3NC044290;coding_prediction=noncoding;predicted_type=noncoding;ID=At3NC044290;Parent=At3NC044290;
Chr3	RepTAS	exon	11757108	11757523	.	-	.	geneID=At3NC044290;coding_prediction=noncoding;predicted_type=noncoding;Parent=At3NC044290;
Chr3	CANTATAdb	gene	11757297	11758069	.	+	.	geneID=CNT2085591;coding_prediction=coding;predicted_type=noncoding;ID=CNT2085591;
Chr3	CANTATAdb	transcript	11757297	11758069	.	+	.	geneID=CNT2085591;coding_prediction=coding;predicted_type=noncoding;ID=CNT2085591;Parent=CNT2085591;
Chr3	CANTATAdb	exon	11757297	11758069	.	+	.	geneID=CNT2085591;coding_prediction=coding;predicted_type=noncoding;Parent=CNT2085591;
Chr3	RepTAS	gene	11800542	11801293	.	+	.	geneID=At3NC044490;coding_prediction=noncoding;predicted_type=noncoding;ID=At3NC044490;
Chr3	RepTAS	transcript	11800542	11801293	.	+	.	geneID=At3NC044490;coding_prediction=noncoding;predicted_type=noncoding;ID=At3NC044490;Parent=At3NC044490;
Chr3	RepTAS	exon	11800542	11801293	.	+	.	geneID=At3NC044490;coding_prediction=noncoding;predicted_type=noncoding;Parent=At3NC044490;
Chr3	Col	gene	11812157	11812480	.	-	.	geneID=Col_NEW_RNA_R_19057;coding_prediction=noncoding;predicted_type=noncoding;ID=Col_NEW_RNA_R_19057;
Chr3	Col	transcript	11812157	11812480	.	-	.	geneID=Col_NEW_RNA_R_19057;coding_prediction=noncoding;predicted_type=noncoding;ID=Col_NEW_RNA_R_19057.1;Parent=Col_NEW_RNA_R_19057;
Chr3	Col	exon	11812157	11812480	.	-	.	geneID=Col_NEW_RNA_R_19057;coding_prediction=noncoding;predicted_type=noncoding;Parent=Col_NEW_RNA_R_19057.1;
Chr3	Lerv7	gene	11832667	11833533	.	-	.	geneID=Ler_NEW_RNA_R_20488;coding_prediction=noncoding;predicted_type=noncoding;ID=Ler_NEW_RNA_R_20488;
Chr3	Lerv7	transcript	11832667	11833533	.	-	.	geneID=Ler_NEW_RNA_R_20488;coding_prediction=noncoding;predicted_type=noncoding;ID=Ler_NEW_RNA_R_20488.1;Parent=Ler_NEW_RNA_R_20488;
Chr3	Lerv7	exon	11832667	11833533	.	-	.	geneID=Ler_NEW_RNA_R_20488;coding_prediction=noncoding;predicted_type=noncoding;Parent=Ler_NEW_RNA_R_20488.1;
Chr3	Araport11	gene	11852148	11852399	.	-	.	geneID=AT3TE49325;coding_prediction=noncoding;predicted_type=TE;ID=AT3TE49325;
Chr3	Araport11	transcript	11852148	11852399	.	-	.	geneID=AT3TE49325;coding_prediction=noncoding;predicted_type=TE;ID=AT3TE49325;Parent=AT3TE49325;
Chr3	Araport11	exon	11852148	11852399	.	-	.	geneID=AT3TE49325;coding_prediction=noncoding;predicted_type=TE;Parent=AT3TE49325;
Chr3	Merge	gene	11921311	11921555	.	+	.	geneID=Fused_3209;coding_prediction=noncoding;predicted_type=noncoding;ID=Fused_3209;
Chr3	Merge	transcript	11921311	11921555	.	+	.	geneID=Fused_3209;coding_prediction=noncoding;predicted_type=noncoding;ID=Fused_3209.1;Parent=Fused_3209;
Chr3	Merge	exon	11921311	11921555	.	+	.	geneID=Fused_3209;coding_prediction=noncoding;predicted_type=noncoding;Parent=Fused_3209.1;
Chr3	Merge	gene	11922002	11922422	.	+	.	geneID=Fused_3210;coding_prediction=noncoding;predicted_type=noncoding;ID=Fused_3210;
Chr3	Merge	transcript	11922002	11922422	.	+	.	geneID=Fused_3210;coding_prediction=noncoding;predicted_type=noncoding;ID=Fused_3210.1;Parent=Fused_3210;
Chr3	Merge	exon	11922002	11922422	.	+	.	geneID=Fused_3210;coding_prediction=noncoding;predicted_type=noncoding;Parent=Fused_3210.1;
Chr3	Merge	gene	11924049	11924566	.	+	.	geneID=Fused_3211;coding_prediction=coding;predicted_type=coding;ID=Fused_3211;
Chr3	Merge	transcript	11924049	11924566	.	+	.	geneID=Fused_3211;coding_prediction=coding;predicted_type=coding;ID=Fused_3211.1;Parent=Fused_3211;
Chr3	Merge	exon	11924049	11924566	.	+	.	geneID=Fused_3211;coding_prediction=coding;predicted_type=coding;Parent=Fused_3211.1;
Chr3	Col	gene	11973918	11974198	.	-	.	geneID=Col_NEW_RNA_R_19079;coding_prediction=noncoding;predicted_type=noncoding;ID=Col_NEW_RNA_R_19079;
Chr3	Col	transcript	11973918	11974198	.	-	.	geneID=Col_NEW_RNA_R_19079;coding_prediction=noncoding;predicted_type=noncoding;ID=Col_NEW_RNA_R_19079.1;Parent=Col_NEW_RNA_R_19079;
Chr3	Col	exon	11973918	11974198	.	-	.	geneID=Col_NEW_RNA_R_19079;coding_prediction=noncoding;predicted_type=noncoding;Parent=Col_NEW_RNA_R_19079.1;
Chr3	Lerv7	gene	11974424	11974717	.	-	.	geneID=Ler_NEW_RNA_R_20497;coding_prediction=noncoding;predicted_type=noncoding;ID=Ler_NEW_RNA_R_20497;
Chr3	Lerv7	transcript	11974424	11974717	.	-	.	geneID=Ler_NEW_RNA_R_20497;coding_prediction=noncoding;predicted_type=noncoding;ID=Ler_NEW_RNA_R_20497.1;Parent=Ler_NEW_RNA_R_20497;
Chr3	Lerv7	exon	11974424	11974717	.	-	.	geneID=Ler_NEW_RNA_R_20497;coding_prediction=noncoding;predicted_type=noncoding;Parent=Ler_NEW_RNA_R_20497.1;
Chr3	Merge	gene	11976080	11976432	.	-	.	geneID=Fused_3212;coding_prediction=noncoding;predicted_type=noncoding;ID=Fused_3212;
Chr3	Merge	transcript	11976080	11976432	.	-	.	geneID=Fused_3212;coding_prediction=noncoding;predicted_type=noncoding;ID=Fused_3212.1;Parent=Fused_3212;
Chr3	Merge	exon	11976080	11976432	.	-	.	geneID=Fused_3212;coding_prediction=noncoding;predicted_type=noncoding;Parent=Fused_3212.1;
Chr3	Merge	gene	11983714	11984000	.	-	.	geneID=Fused_6398;coding_prediction=coding;predicted_type=coding;ID=Fused_6398;
Chr3	Merge	transcript	11983714	11984000	.	-	.	geneID=Fused_6398;coding_prediction=coding;predicted_type=coding;ID=Fused_6398.2;Parent=Fused_6398;
Chr3	Araport11	exon	11983714	11984000	.	-	.	geneID=AT2TE82000;coding_prediction=coding;predicted_type=TE;Parent=AT2TE82000;
Chr3	Merge	exon	11983714	11984000	.	-	.	geneID=Fused_6398;coding_prediction=coding;predicted_type=coding;Parent=Fused_6398.2;
Chr3	Merge	gene	12360761	12361740	.	+	.	geneID=Fused_3213;coding_prediction=noncoding;predicted_type=noncoding;ID=Fused_3213;
Chr3	Merge	transcript	12360761	12361740	.	+	.	geneID=Fused_3213;coding_prediction=noncoding;predicted_type=noncoding;ID=Fused_3213.1;Parent=Fused_3213;
Chr3	CANTATAdb	exon	12360761	12360780	.	+	.	geneID=CNT2088923;coding_prediction=noncoding;predicted_type=noncoding;Parent=CNT2088923;
Chr3	Merge	exon	12360761	12360780	.	+	.	geneID=Fused_3213;coding_prediction=noncoding;predicted_type=noncoding;Parent=Fused_3213.1;
Chr3	CANTATAdb	exon	12360910	12361740	.	+	.	geneID=CNT2088923;coding_prediction=noncoding;predicted_type=noncoding;Parent=CNT2088923;
Chr3	Merge	exon	12360910	12361740	.	+	.	geneID=Fused_3213;coding_prediction=noncoding;predicted_type=noncoding;Parent=Fused_3213.1;
Chr3	CANTATAdb	gene	12361833	12363918	.	+	.	geneID=CNT2088923;coding_prediction=noncoding;predicted_type=noncoding;ID=CNT2088923;
Chr3	CANTATAdb	transcript	12361833	12362436	.	+	.	geneID=CNT2088923;coding_prediction=noncoding;predicted_type=noncoding;ID=CNT2088923;Parent=CNT2088923;
Chr3	CANTATAdb	exon	12361833	12362436	.	+	.	geneID=CNT2088923;coding_prediction=noncoding;predicted_type=noncoding;Parent=CNT2088923;
Chr3	Merge	exon	12361833	12362436	.	+	.	geneID=Fused_3213;coding_prediction=noncoding;predicted_type=noncoding;Parent=Fused_3213.1;
Chr3	CANTATAdb	transcript	12362854	12363078	.	+	.	geneID=CNT2088923;coding_prediction=noncoding;predicted_type=noncoding;ID=CNT2088923;Parent=CNT2088923;
Chr3	CANTATAdb	exon	12362854	12363078	.	+	.	geneID=CNT2088923;coding_prediction=noncoding;predicted_type=noncoding;Parent=CNT2088923;
Chr3	CANTATAdb	transcript	12363402	12363918	.	+	.	geneID=CNT2088923;coding_prediction=noncoding;predicted_type=noncoding;ID=CNT2088923;Parent=CNT2088923;
Chr3	CANTATAdb	exon	12363402	12363918	.	+	.	geneID=CNT2088923;coding_prediction=noncoding;predicted_type=noncoding;Parent=CNT2088923;
Chr3	Araport11	gene	12369247	12370665	.	-	.	geneID=AT3G30739;coding_prediction=coding;predicted_type=coding;ID=AT3G30739;
Chr3	Araport11	transcript	12369247	12370665	.	-	.	geneID=AT3G30739;coding_prediction=coding;predicted_type=coding;ID=AT3G30739.1;Parent=AT3G30739;
Chr3	Araport11	exon	12369247	12369787	.	-	.	geneID=AT3G30739;coding_prediction=coding;predicted_type=coding;Parent=AT3G30739.1;
Chr3	RepTAS	gene	12369304	12371133	.	+	.	geneID=At3NC047410;coding_prediction=noncoding;predicted_type=noncoding;ID=At3NC047410;
Chr3	RepTAS	transcript	12369304	12371133	.	+	.	geneID=At3NC047410;coding_prediction=noncoding;predicted_type=noncoding;ID=At3NC047410;Parent=At3NC047410;
Chr3	RepTAS	exon	12369304	12370259	.	+	.	geneID=At3NC047410;coding_prediction=noncoding;predicted_type=noncoding;Parent=At3NC047410;
Chr3	Araport11	exon	12369868	12370665	.	-	.	geneID=AT3G30739;coding_prediction=coding;predicted_type=coding;Parent=AT3G30739.1;
Chr3	RepTAS	exon	12370468	12371133	.	+	.	geneID=At3NC047410;coding_prediction=noncoding;predicted_type=noncoding;Parent=At3NC047410;
Chr3	Merge	gene	12449620	12449942	.	+	.	geneID=Fused_3217;coding_prediction=noncoding;predicted_type=noncoding;ID=Fused_3217;
Chr3	Merge	transcript	12449620	12449942	.	+	.	geneID=Fused_3217;coding_prediction=noncoding;predicted_type=noncoding;ID=Fused_3217.1;Parent=Fused_3217;
Chr3	Merge	exon	12449620	12449942	.	+	.	geneID=Fused_3217;coding_prediction=noncoding;predicted_type=noncoding;Parent=Fused_3217.1;
Chr3	Merge	gene	12450482	12451271	.	+	.	geneID=Fused_3218;coding_prediction=noncoding;predicted_type=noncoding;ID=Fused_3218;
Chr3	Merge	transcript	12450482	12451271	.	+	.	geneID=Fused_3218;coding_prediction=noncoding;predicted_type=noncoding;ID=Fused_3218.1;Parent=Fused_3218;
Chr3	Merge	exon	12450482	12451271	.	+	.	geneID=Fused_3218;coding_prediction=noncoding;predicted_type=noncoding;Parent=Fused_3218.1;
Chr3	RepTAS	gene	12559377	12560069	.	-	.	geneID=At3NC048340;coding_prediction=noncoding;predicted_type=noncoding;ID=At3NC048340;
Chr3	RepTAS	transcript	12559377	12560069	.	-	.	geneID=At3NC048340;coding_prediction=noncoding;predicted_type=noncoding;ID=At3NC048340;Parent=At3NC048340;
Chr3	RepTAS	exon	12559377	12559692	.	-	.	geneID=At3NC048340;coding_prediction=noncoding;predicted_type=noncoding;Parent=At3NC048340;
Chr3	RepTAS	exon	12559814	12560069	.	-	.	geneID=At3NC048340;coding_prediction=noncoding;predicted_type=noncoding;Parent=At3NC048340;
Chr3	Araport11	gene	12654568	12655955	.	-	.	geneID=AT3G30875;coding_prediction=coding;predicted_type=noncoding;ID=AT3G30875;
Chr3	Araport11	transcript	12654568	12655955	.	-	.	geneID=AT3G30875;coding_prediction=coding;predicted_type=noncoding;ID=AT3G30875.1;Parent=AT3G30875;
Chr3	Araport11	exon	12654568	12654906	.	-	.	geneID=AT3G30875;coding_prediction=coding;predicted_type=noncoding;Parent=AT3G30875.1;
Chr3	Araport11	exon	12655010	12655065	.	-	.	geneID=AT3G30875;coding_prediction=coding;predicted_type=noncoding;Parent=AT3G30875.1;
Chr3	Araport11	exon	12655628	12655955	.	-	.	geneID=AT3G30875;coding_prediction=coding;predicted_type=noncoding;Parent=AT3G30875.1;
Chr3	RepTAS	gene	12659053	12659293	.	+	.	geneID=At3NC048930;coding_prediction=noncoding;predicted_type=noncoding;ID=At3NC048930;
Chr3	RepTAS	transcript	12659053	12659293	.	+	.	geneID=At3NC048930;coding_prediction=noncoding;predicted_type=noncoding;ID=At3NC048930;Parent=At3NC048930;
Chr3	RepTAS	exon	12659053	12659293	.	+	.	geneID=At3NC048930;coding_prediction=noncoding;predicted_type=noncoding;Parent=At3NC048930;
Chr3	RepTAS	gene	12903842	12904392	.	-	.	geneID=At3NC050100;coding_prediction=noncoding;predicted_type=noncoding;ID=At3NC050100;
Chr3	RepTAS	transcript	12903842	12904392	.	-	.	geneID=At3NC050100;coding_prediction=noncoding;predicted_type=noncoding;ID=At3NC050100;Parent=At3NC050100;
Chr3	RepTAS	exon	12903842	12904029	.	-	.	geneID=At3NC050100;coding_prediction=noncoding;predicted_type=noncoding;Parent=At3NC050100;
Chr3	RepTAS	exon	12904104	12904392	.	-	.	geneID=At3NC050100;coding_prediction=noncoding;predicted_type=noncoding;Parent=At3NC050100;
Chr3	CANTATAdb	gene	13066076	13066326	.	-	.	geneID=CNT2085192;coding_prediction=noncoding;predicted_type=noncoding;ID=CNT2085192;
Chr3	CANTATAdb	transcript	13066076	13066326	.	-	.	geneID=CNT2085192;coding_prediction=noncoding;predicted_type=noncoding;ID=CNT2085192;Parent=CNT2085192;
Chr3	CANTATAdb	exon	13066076	13066326	.	-	.	geneID=CNT2085192;coding_prediction=noncoding;predicted_type=noncoding;Parent=CNT2085192;
Chr3	Merge	gene	13090429	13090771	.	+	.	geneID=Fused_3219;coding_prediction=coding;predicted_type=coding;ID=Fused_3219;
Chr3	Merge	transcript	13090429	13090771	.	+	.	geneID=Fused_3219;coding_prediction=coding;predicted_type=coding;ID=Fused_3219.1;Parent=Fused_3219;
Chr3	Merge	exon	13090429	13090771	.	+	.	geneID=Fused_3219;coding_prediction=coding;predicted_type=coding;Parent=Fused_3219.1;
Chr3	Merge	gene	13526946	13527205	.	+	.	geneID=Fused_3220;coding_prediction=coding;predicted_type=coding;ID=Fused_3220;
Chr3	Merge	transcript	13526946	13527205	.	+	.	geneID=Fused_3220;coding_prediction=coding;predicted_type=coding;ID=Fused_3220.1;Parent=Fused_3220;
Chr3	Merge	exon	13526946	13527205	.	+	.	geneID=Fused_3220;coding_prediction=coding;predicted_type=coding;Parent=Fused_3220.1;
Chr3	Col	gene	13529625	13529933	.	+	.	geneID=Col_NEW_RNA_F_18541;coding_prediction=coding;predicted_type=coding;ID=Col_NEW_RNA_F_18541;
Chr3	Col	transcript	13529625	13529933	.	+	.	geneID=Col_NEW_RNA_F_18541;coding_prediction=coding;predicted_type=coding;ID=Col_NEW_RNA_F_18541.1;Parent=Col_NEW_RNA_F_18541;
Chr3	Col	exon	13529625	13529933	.	+	.	geneID=Col_NEW_RNA_F_18541;coding_prediction=coding;predicted_type=coding;Parent=Col_NEW_RNA_F_18541.1;
Chr3	RepTAS	gene	13989064	13990331	.	-	.	geneID=At3NC055230;coding_prediction=noncoding;predicted_type=noncoding;ID=At3NC055230;
Chr3	RepTAS	transcript	13989064	13990331	.	-	.	geneID=At3NC055230;coding_prediction=noncoding;predicted_type=noncoding;ID=At3NC055230;Parent=At3NC055230;
Chr3	RepTAS	exon	13989064	13989219	.	-	.	geneID=At3NC055230;coding_prediction=noncoding;predicted_type=noncoding;Parent=At3NC055230;
Chr3	RepTAS	exon	13989364	13989461	.	-	.	geneID=At3NC055230;coding_prediction=noncoding;predicted_type=noncoding;Parent=At3NC055230;
Chr3	RepTAS	exon	13989542	13989640	.	-	.	geneID=At3NC055230;coding_prediction=noncoding;predicted_type=noncoding;Parent=At3NC055230;
Chr3	RepTAS	exon	13989811	13989912	.	-	.	geneID=At3NC055230;coding_prediction=noncoding;predicted_type=noncoding;Parent=At3NC055230;
Chr3	RepTAS	exon	13989999	13990331	.	-	.	geneID=At3NC055230;coding_prediction=noncoding;predicted_type=noncoding;Parent=At3NC055230;
Chr3	Araport11	gene	14088430	14089218	.	+	.	geneID=AT3G33530;coding_prediction=noncoding;predicted_type=coding;ID=AT3G33530;
Chr3	Araport11	transcript	14088430	14089218	.	+	.	geneID=AT3G33530;coding_prediction=noncoding;predicted_type=coding;ID=AT3G33530.3;Parent=AT3G33530;
Chr3	Araport11	exon	14088430	14089218	.	+	.	geneID=AT3G33530;coding_prediction=noncoding;predicted_type=coding;Parent=AT3G33530.3;
Chr3	Merge	exon	14088430	14089218	.	+	.	geneID=Fused_6409;coding_prediction=noncoding;predicted_type=noncoding;Parent=Fused_6409.1;
Chr3	Lerv7	gene	14094955	14095304	.	+	.	geneID=Ler_NEW_RNA_F_19970;coding_prediction=noncoding;predicted_type=noncoding;ID=Ler_NEW_RNA_F_19970;
Chr3	Lerv7	transcript	14094955	14095304	.	+	.	geneID=Ler_NEW_RNA_F_19970;coding_prediction=noncoding;predicted_type=noncoding;ID=Ler_NEW_RNA_F_19970.1;Parent=Ler_NEW_RNA_F_19970;
Chr3	Lerv7	exon	14094955	14095304	.	+	.	geneID=Ler_NEW_RNA_F_19970;coding_prediction=noncoding;predicted_type=noncoding;Parent=Ler_NEW_RNA_F_19970.1;
Chr3	Araport11	gene	14095407	14095851	.	+	.	geneID=AT3TE57770;coding_prediction=noncoding;predicted_type=TE;ID=AT3TE57770;
Chr3	Araport11	transcript	14095407	14095851	.	+	.	geneID=AT3TE57770;coding_prediction=noncoding;predicted_type=TE;ID=AT3TE57770;Parent=AT3TE57770;
Chr3	Araport11	exon	14095407	14095851	.	+	.	geneID=AT3TE57770;coding_prediction=noncoding;predicted_type=TE;Parent=AT3TE57770;
Chr3	Col	gene	14100031	14100387	.	+	.	geneID=Col_NEW_RNA_F_18552;coding_prediction=coding;predicted_type=coding;ID=Col_NEW_RNA_F_18552;
Chr3	Col	transcript	14100031	14100387	.	+	.	geneID=Col_NEW_RNA_F_18552;coding_prediction=coding;predicted_type=coding;ID=Col_NEW_RNA_F_18552.1;Parent=Col_NEW_RNA_F_18552;
Chr3	Col	exon	14100031	14100387	.	+	.	geneID=Col_NEW_RNA_F_18552;coding_prediction=coding;predicted_type=coding;Parent=Col_NEW_RNA_F_18552.1;
Chr3	Merge	gene	14132042	14132962	.	+	.	geneID=Fused_6409;coding_prediction=noncoding;predicted_type=noncoding;ID=Fused_6409;
Chr3	Merge	transcript	14132042	14132962	.	+	.	geneID=Fused_6409;coding_prediction=noncoding;predicted_type=noncoding;ID=Fused_6409.1;Parent=Fused_6409;
Chr3	Araport11	exon	14132042	14132070	.	+	.	geneID=AT3G33530;coding_prediction=noncoding;predicted_type=coding;Parent=AT3G33530.3;
Chr3	Merge	exon	14132042	14132070	.	+	.	geneID=Fused_6409;coding_prediction=noncoding;predicted_type=noncoding;Parent=Fused_6409.1;
Chr3	Araport11	exon	14132724	14132854	.	+	.	geneID=AT3G33530;coding_prediction=noncoding;predicted_type=coding;Parent=AT3G33530.3;
Chr3	Merge	exon	14132724	14132854	.	+	.	geneID=Fused_6409;coding_prediction=noncoding;predicted_type=noncoding;Parent=Fused_6409.1;
Chr3	Araport11	exon	14132950	14132962	.	+	.	geneID=AT3G33530;coding_prediction=noncoding;predicted_type=coding;Parent=AT3G33530.3;
Chr3	Merge	exon	14132950	14132962	.	+	.	geneID=Fused_6409;coding_prediction=noncoding;predicted_type=noncoding;Parent=Fused_6409.1;
Chr3	Araport11	gene	14191708	14192049	.	+	.	geneID=AT3G00650;coding_prediction=noncoding;predicted_type=noncoding;ID=AT3G00650;
Chr3	Araport11	transcript	14191708	14192049	.	+	.	geneID=AT3G00650;coding_prediction=noncoding;predicted_type=noncoding;ID=AT3G00650.1;Parent=AT3G00650;
Chr3	Araport11	exon	14191708	14192049	.	+	.	geneID=AT3G00650;coding_prediction=noncoding;predicted_type=noncoding;Parent=AT3G00650.1;
Chr3	Araport11	gene	14193076	14194826	.	+	.	geneID=AT3G00660;coding_prediction=noncoding;predicted_type=noncoding;ID=AT3G00660;
Chr3	Araport11	transcript	14193076	14194826	.	+	.	geneID=AT3G00660;coding_prediction=noncoding;predicted_type=noncoding;ID=AT3G00660.1;Parent=AT3G00660;
Chr3	Araport11	exon	14193076	14194826	.	+	.	geneID=AT3G00660;coding_prediction=noncoding;predicted_type=noncoding;Parent=AT3G00660.1;
Chr3	Merge	exon	14193076	14194826	.	+	.	geneID=Fused_6410;coding_prediction=noncoding;predicted_type=noncoding;Parent=Fused_6410.2;
Chr3	Lerv7	gene	14195352	14195768	.	+	.	geneID=Ler_NEW_RNA_F_19993;coding_prediction=noncoding;predicted_type=noncoding;ID=Ler_NEW_RNA_F_19993;
Chr3	Lerv7	transcript	14195352	14195768	.	+	.	geneID=Ler_NEW_RNA_F_19993;coding_prediction=noncoding;predicted_type=noncoding;ID=Ler_NEW_RNA_F_19993.1;Parent=Ler_NEW_RNA_F_19993;
Chr3	Lerv7	exon	14195352	14195768	.	+	.	geneID=Ler_NEW_RNA_F_19993;coding_prediction=noncoding;predicted_type=noncoding;Parent=Ler_NEW_RNA_F_19993.1;
Chr3	Merge	gene	14203506	14205162	.	+	.	geneID=Fused_6410;coding_prediction=noncoding;predicted_type=noncoding;ID=Fused_6410;
Chr3	Merge	transcript	14203506	14205162	.	+	.	geneID=Fused_6410;coding_prediction=noncoding;predicted_type=noncoding;ID=Fused_6410.2;Parent=Fused_6410;
Chr3	Araport11	exon	14203506	14205162	.	+	.	geneID=AT3G00660;coding_prediction=noncoding;predicted_type=noncoding;Parent=AT3G00660.1;
Chr3	Merge	exon	14203506	14205162	.	+	.	geneID=Fused_6410;coding_prediction=noncoding;predicted_type=noncoding;Parent=Fused_6410.2;
Chr3	Lerv7	gene	14228692	14228993	.	+	.	geneID=Ler_NEW_RNA_F_20000;coding_prediction=coding;predicted_type=coding;ID=Ler_NEW_RNA_F_20000;
Chr3	Lerv7	transcript	14228692	14228993	.	+	.	geneID=Ler_NEW_RNA_F_20000;coding_prediction=coding;predicted_type=coding;ID=Ler_NEW_RNA_F_20000.1;Parent=Ler_NEW_RNA_F_20000;
Chr3	Lerv7	exon	14228692	14228993	.	+	.	geneID=Ler_NEW_RNA_F_20000;coding_prediction=coding;predicted_type=coding;Parent=Ler_NEW_RNA_F_20000.1;
Chr3	Merge	gene	14238961	14239441	.	-	.	geneID=Fused_3221;coding_prediction=noncoding;predicted_type=noncoding;ID=Fused_3221;
Chr3	Merge	transcript	14238961	14239441	.	-	.	geneID=Fused_3221;coding_prediction=noncoding;predicted_type=noncoding;ID=Fused_3221.1;Parent=Fused_3221;
Chr3	Merge	exon	14238961	14239441	.	-	.	geneID=Fused_3221;coding_prediction=noncoding;predicted_type=noncoding;Parent=Fused_3221.1;
Chr3	Col	gene	14324264	14324611	.	+	.	geneID=Col_NEW_RNA_F_18579;coding_prediction=coding;predicted_type=coding;ID=Col_NEW_RNA_F_18579;
Chr3	Col	transcript	14324264	14324611	.	+	.	geneID=Col_NEW_RNA_F_18579;coding_prediction=coding;predicted_type=coding;ID=Col_NEW_RNA_F_18579.1;Parent=Col_NEW_RNA_F_18579;
Chr3	Col	exon	14324264	14324611	.	+	.	geneID=Col_NEW_RNA_F_18579;coding_prediction=coding;predicted_type=coding;Parent=Col_NEW_RNA_F_18579.1;
Chr3	Merge	gene	14325047	14325725	.	+	.	geneID=Fused_3222;coding_prediction=coding;predicted_type=coding;ID=Fused_3222;
Chr3	Merge	transcript	14325047	14325725	.	+	.	geneID=Fused_3222;coding_prediction=coding;predicted_type=coding;ID=Fused_3222.1;Parent=Fused_3222;
Chr3	Merge	exon	14325047	14325725	.	+	.	geneID=Fused_3222;coding_prediction=coding;predicted_type=coding;Parent=Fused_3222.1;
Chr3	Col	gene	14326503	14326813	.	+	.	geneID=Col_NEW_RNA_F_18584;coding_prediction=noncoding;predicted_type=noncoding;ID=Col_NEW_RNA_F_18584;
Chr3	Col	transcript	14326503	14326813	.	+	.	geneID=Col_NEW_RNA_F_18584;coding_prediction=noncoding;predicted_type=noncoding;ID=Col_NEW_RNA_F_18584.1;Parent=Col_NEW_RNA_F_18584;
Chr3	Col	exon	14326503	14326813	.	+	.	geneID=Col_NEW_RNA_F_18584;coding_prediction=noncoding;predicted_type=noncoding;Parent=Col_NEW_RNA_F_18584.1;
Chr3	Araport11	gene	14602960	14603205	.	-	.	geneID=AT3TE59770;coding_prediction=noncoding;predicted_type=TE;ID=AT3TE59770;
Chr3	Araport11	transcript	14602960	14603205	.	-	.	geneID=AT3TE59770;coding_prediction=noncoding;predicted_type=TE;ID=AT3TE59770;Parent=AT3TE59770;
Chr3	Araport11	exon	14602960	14603205	.	-	.	geneID=AT3TE59770;coding_prediction=noncoding;predicted_type=TE;Parent=AT3TE59770;
Chr3	Lerv7	gene	14749474	14750391	.	+	.	geneID=Ler_NEW_RNA_F_20014;coding_prediction=noncoding;predicted_type=noncoding;ID=Ler_NEW_RNA_F_20014;
Chr3	Lerv7	transcript	14749474	14750391	.	+	.	geneID=Ler_NEW_RNA_F_20014;coding_prediction=noncoding;predicted_type=noncoding;ID=Ler_NEW_RNA_F_20014.1;Parent=Ler_NEW_RNA_F_20014;
Chr3	Lerv7	exon	14749474	14750391	.	+	.	geneID=Ler_NEW_RNA_F_20014;coding_prediction=noncoding;predicted_type=noncoding;Parent=Ler_NEW_RNA_F_20014.1;
Chr3	Col	gene	14757517	14757856	.	+	.	geneID=Col_NEW_RNA_F_18593;coding_prediction=coding;predicted_type=coding;ID=Col_NEW_RNA_F_18593;
Chr3	Col	transcript	14757517	14757856	.	+	.	geneID=Col_NEW_RNA_F_18593;coding_prediction=coding;predicted_type=coding;ID=Col_NEW_RNA_F_18593.1;Parent=Col_NEW_RNA_F_18593;
Chr3	Col	exon	14757517	14757856	.	+	.	geneID=Col_NEW_RNA_F_18593;coding_prediction=coding;predicted_type=coding;Parent=Col_NEW_RNA_F_18593.1;
Chr3	Lerv7	gene	14878157	14878362	.	+	.	geneID=Ler_NEW_RNA_F_20022;coding_prediction=noncoding;predicted_type=noncoding;ID=Ler_NEW_RNA_F_20022;
Chr3	Lerv7	transcript	14878157	14878362	.	+	.	geneID=Ler_NEW_RNA_F_20022;coding_prediction=noncoding;predicted_type=noncoding;ID=Ler_NEW_RNA_F_20022.1;Parent=Ler_NEW_RNA_F_20022;
Chr3	Lerv7	exon	14878157	14878362	.	+	.	geneID=Ler_NEW_RNA_F_20022;coding_prediction=noncoding;predicted_type=noncoding;Parent=Ler_NEW_RNA_F_20022.1;
Chr3	RepTAS	gene	15079067	15080685	.	-	.	geneID=At3NC060740;coding_prediction=noncoding;predicted_type=noncoding;ID=At3NC060740;
Chr3	RepTAS	transcript	15079067	15080685	.	-	.	geneID=At3NC060740;coding_prediction=noncoding;predicted_type=noncoding;ID=At3NC060740;Parent=At3NC060740;
Chr3	RepTAS	exon	15079067	15079813	.	-	.	geneID=At3NC060740;coding_prediction=noncoding;predicted_type=noncoding;Parent=At3NC060740;
Chr3	RepTAS	exon	15079927	15080685	.	-	.	geneID=At3NC060740;coding_prediction=noncoding;predicted_type=noncoding;Parent=At3NC060740;
Chr3	Araport11	gene	15081110	15082642	.	-	.	geneID=AT3G00680;coding_prediction=noncoding;predicted_type=noncoding;ID=AT3G00680;
Chr3	Araport11	transcript	15081110	15082642	.	-	.	geneID=AT3G00680;coding_prediction=noncoding;predicted_type=noncoding;ID=AT3G00680.1;Parent=AT3G00680;
Chr3	Araport11	exon	15081110	15082143	.	-	.	geneID=AT3G00680;coding_prediction=noncoding;predicted_type=noncoding;Parent=AT3G00680.1;
Chr3	Araport11	exon	15082225	15082642	.	-	.	geneID=AT3G00680;coding_prediction=noncoding;predicted_type=noncoding;Parent=AT3G00680.1;
Chr3	Merge	gene	15091747	15092631	.	+	.	geneID=Fused_3225;coding_prediction=coding;predicted_type=coding;ID=Fused_3225;
Chr3	Merge	transcript	15091747	15092631	.	+	.	geneID=Fused_3225;coding_prediction=coding;predicted_type=coding;ID=Fused_3225.1;Parent=Fused_3225;
Chr3	Merge	exon	15091747	15092631	.	+	.	geneID=Fused_3225;coding_prediction=coding;predicted_type=coding;Parent=Fused_3225.1;
Chr3	Col	gene	15206019	15206651	.	-	.	geneID=Col_NEW_RNA_R_19230;coding_prediction=noncoding;predicted_type=noncoding;ID=Col_NEW_RNA_R_19230;
Chr3	Col	transcript	15206019	15206651	.	-	.	geneID=Col_NEW_RNA_R_19230;coding_prediction=noncoding;predicted_type=noncoding;ID=Col_NEW_RNA_R_19230.1;Parent=Col_NEW_RNA_R_19230;
Chr3	Col	exon	15206019	15206651	.	-	.	geneID=Col_NEW_RNA_R_19230;coding_prediction=noncoding;predicted_type=noncoding;Parent=Col_NEW_RNA_R_19230.1;
Chr3	Merge	gene	15207865	15208105	.	-	.	geneID=Fused_3227;coding_prediction=noncoding;predicted_type=noncoding;ID=Fused_3227;
Chr3	Merge	transcript	15207865	15208105	.	-	.	geneID=Fused_3227;coding_prediction=noncoding;predicted_type=noncoding;ID=Fused_3227.1;Parent=Fused_3227;
Chr3	Merge	exon	15207865	15208105	.	-	.	geneID=Fused_3227;coding_prediction=noncoding;predicted_type=noncoding;Parent=Fused_3227.1;
Chr3	Araport11	gene	15224491	15225589	.	+	.	geneID=AT3TE61910;coding_prediction=noncoding;predicted_type=TE;ID=AT3TE61910;
Chr3	Araport11	transcript	15224491	15225589	.	+	.	geneID=AT3TE61910;coding_prediction=noncoding;predicted_type=TE;ID=AT3TE61910;Parent=AT3TE61910;
Chr3	Araport11	exon	15224491	15224688	.	+	.	geneID=AT3TE61910;coding_prediction=noncoding;predicted_type=TE;Parent=AT3TE61910;
Chr3	Araport11	exon	15224779	15225589	.	+	.	geneID=AT3TE61910;coding_prediction=noncoding;predicted_type=TE;Parent=AT3TE61910;
Chr3	RepTAS	gene	15269569	15269908	.	+	.	geneID=At3NC061660;coding_prediction=noncoding;predicted_type=noncoding;ID=At3NC061660;
Chr3	RepTAS	transcript	15269569	15269908	.	+	.	geneID=At3NC061660;coding_prediction=noncoding;predicted_type=noncoding;ID=At3NC061660;Parent=At3NC061660;
Chr3	RepTAS	exon	15269569	15269908	.	+	.	geneID=At3NC061660;coding_prediction=noncoding;predicted_type=noncoding;Parent=At3NC061660;
Chr3	RepTAS	gene	15269930	15270492	.	-	.	geneID=At3NC061670;coding_prediction=noncoding;predicted_type=noncoding;ID=At3NC061670;
Chr3	RepTAS	transcript	15269930	15270492	.	-	.	geneID=At3NC061670;coding_prediction=noncoding;predicted_type=noncoding;ID=At3NC061670;Parent=At3NC061670;
Chr3	RepTAS	exon	15269930	15270492	.	-	.	geneID=At3NC061670;coding_prediction=noncoding;predicted_type=noncoding;Parent=At3NC061670;
Chr3	CANTATAdb	gene	15286606	15293125	.	-	.	geneID=CNT2086882;coding_prediction=coding;predicted_type=noncoding;ID=CNT2086882;
Chr3	CANTATAdb	transcript	15286606	15287356	.	-	.	geneID=CNT2086882;coding_prediction=coding;predicted_type=noncoding;ID=CNT2086882;Parent=CNT2086882;
Chr3	CANTATAdb	exon	15286606	15287356	.	-	.	geneID=CNT2086882;coding_prediction=coding;predicted_type=noncoding;Parent=CNT2086882;
Chr3	CANTATAdb	transcript	15287410	15287861	.	-	.	geneID=CNT2086882;coding_prediction=coding;predicted_type=noncoding;ID=CNT2086882;Parent=CNT2086882;
Chr3	CANTATAdb	exon	15287410	15287861	.	-	.	geneID=CNT2086882;coding_prediction=coding;predicted_type=noncoding;Parent=CNT2086882;
Chr3	CANTATAdb	transcript	15288875	15289144	.	-	.	geneID=CNT2086882;coding_prediction=coding;predicted_type=noncoding;ID=CNT2086882;Parent=CNT2086882;
Chr3	CANTATAdb	exon	15288875	15289144	.	-	.	geneID=CNT2086882;coding_prediction=coding;predicted_type=noncoding;Parent=CNT2086882;
Chr3	CANTATAdb	transcript	15289357	15289779	.	-	.	geneID=CNT2086882;coding_prediction=coding;predicted_type=noncoding;ID=CNT2086882;Parent=CNT2086882;
Chr3	CANTATAdb	exon	15289357	15289779	.	-	.	geneID=CNT2086882;coding_prediction=coding;predicted_type=noncoding;Parent=CNT2086882;
Chr3	CANTATAdb	transcript	15291252	15293125	.	-	.	geneID=CNT2086882;coding_prediction=coding;predicted_type=noncoding;ID=CNT2086882;Parent=CNT2086882;
Chr3	CANTATAdb	exon	15291252	15291479	.	-	.	geneID=CNT2086882;coding_prediction=coding;predicted_type=noncoding;Parent=CNT2086882;
Chr3	CANTATAdb	exon	15291667	15291737	.	-	.	geneID=CNT2086882;coding_prediction=coding;predicted_type=noncoding;Parent=CNT2086882;
Chr3	CANTATAdb	exon	15291836	15291895	.	-	.	geneID=CNT2086882;coding_prediction=coding;predicted_type=noncoding;Parent=CNT2086882;
Chr3	CANTATAdb	exon	15292475	15292637	.	-	.	geneID=CNT2086882;coding_prediction=coding;predicted_type=noncoding;Parent=CNT2086882;
Chr3	CANTATAdb	exon	15292954	15293125	.	-	.	geneID=CNT2086882;coding_prediction=coding;predicted_type=noncoding;Parent=CNT2086882;
Chr3	Benfey	gene	15344270	15344482	.	-	.	geneID=At3NC062030_rev;coding_prediction=noncoding;predicted_type=noncoding;ID=At3NC062030_rev;
Chr3	Benfey	transcript	15344270	15344482	.	-	.	geneID=At3NC062030_rev;coding_prediction=noncoding;predicted_type=noncoding;ID=At3NC062030_rev;Parent=At3NC062030_rev;
Chr3	Benfey	exon	15344270	15344482	.	-	.	geneID=At3NC062030_rev;coding_prediction=noncoding;predicted_type=noncoding;Parent=At3NC062030_rev;
Chr3	Merge	gene	15354696	15355394	.	+	.	geneID=Fused_3232;coding_prediction=coding;predicted_type=coding;ID=Fused_3232;
Chr3	Merge	transcript	15354696	15355394	.	+	.	geneID=Fused_3232;coding_prediction=coding;predicted_type=coding;ID=Fused_3232.1;Parent=Fused_3232;
Chr3	Merge	exon	15354696	15355394	.	+	.	geneID=Fused_3232;coding_prediction=coding;predicted_type=coding;Parent=Fused_3232.1;
Chr3	Lerv7	gene	15408078	15408874	.	+	.	geneID=Ler_NEW_RNA_F_20069;coding_prediction=noncoding;predicted_type=noncoding;ID=Ler_NEW_RNA_F_20069;
Chr3	Lerv7	transcript	15408078	15408874	.	+	.	geneID=Ler_NEW_RNA_F_20069;coding_prediction=noncoding;predicted_type=noncoding;ID=Ler_NEW_RNA_F_20069.1;Parent=Ler_NEW_RNA_F_20069;
Chr3	Lerv7	exon	15408078	15408874	.	+	.	geneID=Ler_NEW_RNA_F_20069;coding_prediction=noncoding;predicted_type=noncoding;Parent=Ler_NEW_RNA_F_20069.1;
Chr3	Lerv7	gene	15483764	15484048	.	+	.	geneID=Ler_NEW_RNA_F_20074;coding_prediction=noncoding;predicted_type=noncoding;ID=Ler_NEW_RNA_F_20074;
Chr3	Lerv7	transcript	15483764	15484048	.	+	.	geneID=Ler_NEW_RNA_F_20074;coding_prediction=noncoding;predicted_type=noncoding;ID=Ler_NEW_RNA_F_20074.1;Parent=Ler_NEW_RNA_F_20074;
Chr3	Lerv7	exon	15483764	15484048	.	+	.	geneID=Ler_NEW_RNA_F_20074;coding_prediction=noncoding;predicted_type=noncoding;Parent=Ler_NEW_RNA_F_20074.1;
Chr3	Merge	gene	15502009	15502536	.	-	.	geneID=Fused_3233;coding_prediction=noncoding;predicted_type=noncoding;ID=Fused_3233;
Chr3	Merge	transcript	15502009	15502536	.	-	.	geneID=Fused_3233;coding_prediction=noncoding;predicted_type=noncoding;ID=Fused_3233.1;Parent=Fused_3233;
Chr3	Merge	exon	15502009	15502536	.	-	.	geneID=Fused_3233;coding_prediction=noncoding;predicted_type=noncoding;Parent=Fused_3233.1;
Chr3	Araport11	gene	15511432	15512179	.	-	.	geneID=AT3G43600;coding_prediction=noncoding;predicted_type=coding;ID=AT3G43600;
Chr3	Araport11	transcript	15511432	15512179	.	-	.	geneID=AT3G43600;coding_prediction=noncoding;predicted_type=coding;ID=AT3G43600.1;Parent=AT3G43600;
Chr3	Araport11	exon	15511432	15512179	.	-	.	geneID=AT3G43600;coding_prediction=noncoding;predicted_type=coding;Parent=AT3G43600.1;
Chr3	Lerv7	gene	15513824	15514094	.	+	.	geneID=Ler_NEW_RNA_F_20078;coding_prediction=noncoding;predicted_type=noncoding;ID=Ler_NEW_RNA_F_20078;
Chr3	Lerv7	transcript	15513824	15514094	.	+	.	geneID=Ler_NEW_RNA_F_20078;coding_prediction=noncoding;predicted_type=noncoding;ID=Ler_NEW_RNA_F_20078.1;Parent=Ler_NEW_RNA_F_20078;
Chr3	Lerv7	exon	15513824	15514094	.	+	.	geneID=Ler_NEW_RNA_F_20078;coding_prediction=noncoding;predicted_type=noncoding;Parent=Ler_NEW_RNA_F_20078.1;
Chr3	Merge	gene	15514316	15514550	.	+	.	geneID=Fused_3235;coding_prediction=noncoding;predicted_type=noncoding;ID=Fused_3235;
Chr3	Merge	transcript	15514316	15514550	.	+	.	geneID=Fused_3235;coding_prediction=noncoding;predicted_type=noncoding;ID=Fused_3235.1;Parent=Fused_3235;
Chr3	Merge	exon	15514316	15514550	.	+	.	geneID=Fused_3235;coding_prediction=noncoding;predicted_type=noncoding;Parent=Fused_3235.1;
Chr3	Merge	gene	15517751	15518839	.	+	.	geneID=Fused_3236;coding_prediction=noncoding;predicted_type=noncoding;ID=Fused_3236;
Chr3	Merge	transcript	15517751	15518839	.	+	.	geneID=Fused_3236;coding_prediction=noncoding;predicted_type=noncoding;ID=Fused_3236.1;Parent=Fused_3236;
Chr3	Merge	exon	15517751	15518839	.	+	.	geneID=Fused_3236;coding_prediction=noncoding;predicted_type=noncoding;Parent=Fused_3236.1;
Chr3	Lerv7	gene	15520693	15520906	.	+	.	geneID=Ler_NEW_RNA_F_20085;coding_prediction=noncoding;predicted_type=noncoding;ID=Ler_NEW_RNA_F_20085;
Chr3	Lerv7	transcript	15520693	15520906	.	+	.	geneID=Ler_NEW_RNA_F_20085;coding_prediction=noncoding;predicted_type=noncoding;ID=Ler_NEW_RNA_F_20085.1;Parent=Ler_NEW_RNA_F_20085;
Chr3	Lerv7	exon	15520693	15520906	.	+	.	geneID=Ler_NEW_RNA_F_20085;coding_prediction=noncoding;predicted_type=noncoding;Parent=Ler_NEW_RNA_F_20085.1;
Chr3	Col	gene	15567123	15567457	.	-	.	geneID=Col_NEW_RNA_R_19267;coding_prediction=noncoding;predicted_type=noncoding;ID=Col_NEW_RNA_R_19267;
Chr3	Col	transcript	15567123	15567457	.	-	.	geneID=Col_NEW_RNA_R_19267;coding_prediction=noncoding;predicted_type=noncoding;ID=Col_NEW_RNA_R_19267.1;Parent=Col_NEW_RNA_R_19267;
Chr3	Col	exon	15567123	15567457	.	-	.	geneID=Col_NEW_RNA_R_19267;coding_prediction=noncoding;predicted_type=noncoding;Parent=Col_NEW_RNA_R_19267.1;
Chr3	Merge	gene	15568892	15569187	.	-	.	geneID=Fused_3237;coding_prediction=noncoding;predicted_type=noncoding;ID=Fused_3237;
Chr3	Merge	transcript	15568892	15569187	.	-	.	geneID=Fused_3237;coding_prediction=noncoding;predicted_type=noncoding;ID=Fused_3237.1;Parent=Fused_3237;
Chr3	Merge	exon	15568892	15569187	.	-	.	geneID=Fused_3237;coding_prediction=noncoding;predicted_type=noncoding;Parent=Fused_3237.1;
Chr3	Col	gene	15600208	15600448	.	-	.	geneID=Col_NEW_RNA_R_19277;coding_prediction=noncoding;predicted_type=noncoding;ID=Col_NEW_RNA_R_19277;
Chr3	Col	transcript	15600208	15600448	.	-	.	geneID=Col_NEW_RNA_R_19277;coding_prediction=noncoding;predicted_type=noncoding;ID=Col_NEW_RNA_R_19277.1;Parent=Col_NEW_RNA_R_19277;
Chr3	Col	exon	15600208	15600448	.	-	.	geneID=Col_NEW_RNA_R_19277;coding_prediction=noncoding;predicted_type=noncoding;Parent=Col_NEW_RNA_R_19277.1;
Chr3	Merge	gene	15660928	15661131	.	-	.	geneID=Fused_3238;coding_prediction=noncoding;predicted_type=noncoding;ID=Fused_3238;
Chr3	Merge	transcript	15660928	15661131	.	-	.	geneID=Fused_3238;coding_prediction=noncoding;predicted_type=noncoding;ID=Fused_3238.1;Parent=Fused_3238;
Chr3	Merge	exon	15660928	15661131	.	-	.	geneID=Fused_3238;coding_prediction=noncoding;predicted_type=noncoding;Parent=Fused_3238.1;
Chr3	Merge	gene	15661424	15661798	.	-	.	geneID=Fused_3239;coding_prediction=noncoding;predicted_type=noncoding;ID=Fused_3239;
Chr3	Merge	transcript	15661424	15661798	.	-	.	geneID=Fused_3239;coding_prediction=noncoding;predicted_type=noncoding;ID=Fused_3239.1;Parent=Fused_3239;
Chr3	Merge	exon	15661424	15661798	.	-	.	geneID=Fused_3239;coding_prediction=noncoding;predicted_type=noncoding;Parent=Fused_3239.1;
Chr3	Araport11	gene	15663045	15663404	.	-	.	geneID=AT3G43810;coding_prediction=noncoding;predicted_type=coding;ID=AT3G43810;
Chr3	Araport11	transcript	15663045	15663404	.	-	.	geneID=AT3G43810;coding_prediction=noncoding;predicted_type=coding;ID=AT3G43810.2;Parent=AT3G43810;
Chr3	Araport11	exon	15663045	15663404	.	-	.	geneID=AT3G43810;coding_prediction=noncoding;predicted_type=coding;Parent=AT3G43810.2;
Chr3	Merge	gene	15664478	15664965	.	+	.	geneID=Fused_3241;coding_prediction=noncoding;predicted_type=noncoding;ID=Fused_3241;
Chr3	Merge	transcript	15664478	15664965	.	+	.	geneID=Fused_3241;coding_prediction=noncoding;predicted_type=noncoding;ID=Fused_3241.1;Parent=Fused_3241;
Chr3	Merge	exon	15664478	15664965	.	+	.	geneID=Fused_3241;coding_prediction=noncoding;predicted_type=noncoding;Parent=Fused_3241.1;
Chr3	CANTATAdb	gene	15676177	15676616	.	-	.	geneID=CNT2087539;coding_prediction=noncoding;predicted_type=noncoding;ID=CNT2087539;
Chr3	CANTATAdb	transcript	15676177	15676616	.	-	.	geneID=CNT2087539;coding_prediction=noncoding;predicted_type=noncoding;ID=CNT2087539;Parent=CNT2087539;
Chr3	CANTATAdb	exon	15676177	15676616	.	-	.	geneID=CNT2087539;coding_prediction=noncoding;predicted_type=noncoding;Parent=CNT2087539;
Chr3	Lerv7	gene	15699705	15699992	.	+	.	geneID=Ler_NEW_RNA_F_20102;coding_prediction=noncoding;predicted_type=noncoding;ID=Ler_NEW_RNA_F_20102;
Chr3	Lerv7	transcript	15699705	15699992	.	+	.	geneID=Ler_NEW_RNA_F_20102;coding_prediction=noncoding;predicted_type=noncoding;ID=Ler_NEW_RNA_F_20102.1;Parent=Ler_NEW_RNA_F_20102;
Chr3	Lerv7	exon	15699705	15699992	.	+	.	geneID=Ler_NEW_RNA_F_20102;coding_prediction=noncoding;predicted_type=noncoding;Parent=Ler_NEW_RNA_F_20102.1;
Chr3	Merge	gene	15774104	15774424	.	+	.	geneID=Fused_3242;coding_prediction=coding;predicted_type=coding;ID=Fused_3242;
Chr3	Merge	transcript	15774104	15774424	.	+	.	geneID=Fused_3242;coding_prediction=coding;predicted_type=coding;ID=Fused_3242.1;Parent=Fused_3242;
Chr3	Merge	exon	15774104	15774424	.	+	.	geneID=Fused_3242;coding_prediction=coding;predicted_type=coding;Parent=Fused_3242.1;
Chr3	Lerv7	gene	15774751	15774960	.	+	.	geneID=Ler_NEW_RNA_F_20111;coding_prediction=noncoding;predicted_type=noncoding;ID=Ler_NEW_RNA_F_20111;
Chr3	Lerv7	transcript	15774751	15774960	.	+	.	geneID=Ler_NEW_RNA_F_20111;coding_prediction=noncoding;predicted_type=noncoding;ID=Ler_NEW_RNA_F_20111.1;Parent=Ler_NEW_RNA_F_20111;
Chr3	Lerv7	exon	15774751	15774960	.	+	.	geneID=Ler_NEW_RNA_F_20111;coding_prediction=noncoding;predicted_type=noncoding;Parent=Ler_NEW_RNA_F_20111.1;
Chr3	Araport11	gene	15775143	15775562	.	+	.	geneID=AT3TE63775;coding_prediction=noncoding;predicted_type=TE;ID=AT3TE63775;
Chr3	Araport11	transcript	15775143	15775562	.	+	.	geneID=AT3TE63775;coding_prediction=noncoding;predicted_type=TE;ID=AT3TE63775;Parent=AT3TE63775;
Chr3	Araport11	exon	15775143	15775562	.	+	.	geneID=AT3TE63775;coding_prediction=noncoding;predicted_type=TE;Parent=AT3TE63775;
Chr3	Araport11	gene	15788947	15789216	.	+	.	geneID=AT3TE63840;coding_prediction=noncoding;predicted_type=TE;ID=AT3TE63840;
Chr3	Araport11	transcript	15788947	15789216	.	+	.	geneID=AT3TE63840;coding_prediction=noncoding;predicted_type=TE;ID=AT3TE63840;Parent=AT3TE63840;
Chr3	Araport11	exon	15788947	15789216	.	+	.	geneID=AT3TE63840;coding_prediction=noncoding;predicted_type=TE;Parent=AT3TE63840;
Chr3	Lerv7	gene	15824502	15824727	.	-	.	geneID=Ler_NEW_RNA_R_20723;coding_prediction=noncoding;predicted_type=noncoding;ID=Ler_NEW_RNA_R_20723;
Chr3	Lerv7	transcript	15824502	15824727	.	-	.	geneID=Ler_NEW_RNA_R_20723;coding_prediction=noncoding;predicted_type=noncoding;ID=Ler_NEW_RNA_R_20723.1;Parent=Ler_NEW_RNA_R_20723;
Chr3	Lerv7	exon	15824502	15824727	.	-	.	geneID=Ler_NEW_RNA_R_20723;coding_prediction=noncoding;predicted_type=noncoding;Parent=Ler_NEW_RNA_R_20723.1;
Chr3	RepTAS	gene	15829162	15829888	.	+	.	geneID=At3NC064380;coding_prediction=noncoding;predicted_type=noncoding;ID=At3NC064380;
Chr3	RepTAS	transcript	15829162	15829888	.	+	.	geneID=At3NC064380;coding_prediction=noncoding;predicted_type=noncoding;ID=At3NC064380;Parent=At3NC064380;
Chr3	RepTAS	exon	15829162	15829888	.	+	.	geneID=At3NC064380;coding_prediction=noncoding;predicted_type=noncoding;Parent=At3NC064380;
Chr3	CANTATAdb	gene	15869113	15869552	.	+	.	geneID=CNT2085687;coding_prediction=coding;predicted_type=noncoding;ID=CNT2085687;
Chr3	CANTATAdb	transcript	15869113	15869552	.	+	.	geneID=CNT2085687;coding_prediction=coding;predicted_type=noncoding;ID=CNT2085687;Parent=CNT2085687;
Chr3	CANTATAdb	exon	15869113	15869552	.	+	.	geneID=CNT2085687;coding_prediction=coding;predicted_type=noncoding;Parent=CNT2085687;
Chr3	Merge	gene	15869850	15870110	.	+	.	geneID=Fused_3245;coding_prediction=noncoding;predicted_type=noncoding;ID=Fused_3245;
Chr3	Merge	transcript	15869850	15870110	.	+	.	geneID=Fused_3245;coding_prediction=noncoding;predicted_type=noncoding;ID=Fused_3245.1;Parent=Fused_3245;
Chr3	Merge	exon	15869850	15870110	.	+	.	geneID=Fused_3245;coding_prediction=noncoding;predicted_type=noncoding;Parent=Fused_3245.1;
Chr3	Araport11	gene	15873255	15873647	.	-	.	geneID=AT3TE64215;coding_prediction=noncoding;predicted_type=TE;ID=AT3TE64215;
Chr3	Araport11	transcript	15873255	15873647	.	-	.	geneID=AT3TE64215;coding_prediction=noncoding;predicted_type=TE;ID=AT3TE64215;Parent=AT3TE64215;
Chr3	Araport11	exon	15873255	15873647	.	-	.	geneID=AT3TE64215;coding_prediction=noncoding;predicted_type=TE;Parent=AT3TE64215;
Chr3	Lerv7	gene	15888466	15888713	.	-	.	geneID=Ler_NEW_RNA_R_20733;coding_prediction=noncoding;predicted_type=noncoding;ID=Ler_NEW_RNA_R_20733;
Chr3	Lerv7	transcript	15888466	15888713	.	-	.	geneID=Ler_NEW_RNA_R_20733;coding_prediction=noncoding;predicted_type=noncoding;ID=Ler_NEW_RNA_R_20733.1;Parent=Ler_NEW_RNA_R_20733;
Chr3	Lerv7	exon	15888466	15888713	.	-	.	geneID=Ler_NEW_RNA_R_20733;coding_prediction=noncoding;predicted_type=noncoding;Parent=Ler_NEW_RNA_R_20733.1;
Chr3	Merge	gene	15901882	15902765	.	+	.	geneID=Fused_3246;coding_prediction=noncoding;predicted_type=noncoding;ID=Fused_3246;
Chr3	Merge	transcript	15901882	15902765	.	+	.	geneID=Fused_3246;coding_prediction=noncoding;predicted_type=noncoding;ID=Fused_3246.1;Parent=Fused_3246;
Chr3	Merge	exon	15901882	15902765	.	+	.	geneID=Fused_3246;coding_prediction=noncoding;predicted_type=noncoding;Parent=Fused_3246.1;
Chr3	Merge	gene	15952212	15952584	.	+	.	geneID=Fused_3247;coding_prediction=noncoding;predicted_type=noncoding;ID=Fused_3247;
Chr3	Merge	transcript	15952212	15952584	.	+	.	geneID=Fused_3247;coding_prediction=noncoding;predicted_type=noncoding;ID=Fused_3247.1;Parent=Fused_3247;
Chr3	Merge	exon	15952212	15952584	.	+	.	geneID=Fused_3247;coding_prediction=noncoding;predicted_type=noncoding;Parent=Fused_3247.1;
Chr3	Araport11	gene	15971631	15972674	.	+	.	geneID=AT3G00720;coding_prediction=noncoding;predicted_type=noncoding;ID=AT3G00720;
Chr3	Araport11	transcript	15971631	15972674	.	+	.	geneID=AT3G00720;coding_prediction=noncoding;predicted_type=noncoding;ID=AT3G00720.1;Parent=AT3G00720;
Chr3	Araport11	exon	15971631	15972674	.	+	.	geneID=AT3G00720;coding_prediction=noncoding;predicted_type=noncoding;Parent=AT3G00720.1;
Chr3	RepTAS	gene	15971752	15972238	.	-	.	geneID=At3NC064910;coding_prediction=noncoding;predicted_type=noncoding;ID=At3NC064910;
Chr3	RepTAS	transcript	15971752	15972238	.	-	.	geneID=At3NC064910;coding_prediction=noncoding;predicted_type=noncoding;ID=At3NC064910;Parent=At3NC064910;
Chr3	RepTAS	exon	15971752	15972238	.	-	.	geneID=At3NC064910;coding_prediction=noncoding;predicted_type=noncoding;Parent=At3NC064910;
Chr3	CANTATAdb	gene	15994603	15994870	.	-	.	geneID=CNT2084829;coding_prediction=noncoding;predicted_type=noncoding;ID=CNT2084829;
Chr3	CANTATAdb	transcript	15994603	15994870	.	-	.	geneID=CNT2084829;coding_prediction=noncoding;predicted_type=noncoding;ID=CNT2084829;Parent=CNT2084829;
Chr3	CANTATAdb	exon	15994603	15994870	.	-	.	geneID=CNT2084829;coding_prediction=noncoding;predicted_type=noncoding;Parent=CNT2084829;
Chr3	Merge	gene	16000956	16002129	.	+	.	geneID=Fused_3251;coding_prediction=coding;predicted_type=coding;ID=Fused_3251;
Chr3	Merge	transcript	16000956	16002129	.	+	.	geneID=Fused_3251;coding_prediction=coding;predicted_type=coding;ID=Fused_3251.1;Parent=Fused_3251;
Chr3	Merge	exon	16000956	16002129	.	+	.	geneID=Fused_3251;coding_prediction=coding;predicted_type=coding;Parent=Fused_3251.1;
Chr3	Col	gene	16006604	16006820	.	-	.	geneID=Col_NEW_RNA_R_19339;coding_prediction=noncoding;predicted_type=noncoding;ID=Col_NEW_RNA_R_19339;
Chr3	Col	transcript	16006604	16006820	.	-	.	geneID=Col_NEW_RNA_R_19339;coding_prediction=noncoding;predicted_type=noncoding;ID=Col_NEW_RNA_R_19339.1;Parent=Col_NEW_RNA_R_19339;
Chr3	Col	exon	16006604	16006820	.	-	.	geneID=Col_NEW_RNA_R_19339;coding_prediction=noncoding;predicted_type=noncoding;Parent=Col_NEW_RNA_R_19339.1;
Chr3	Merge	gene	16036274	16037145	.	+	.	geneID=Fused_3252;coding_prediction=noncoding;predicted_type=noncoding;ID=Fused_3252;
Chr3	Merge	transcript	16036274	16037145	.	+	.	geneID=Fused_3252;coding_prediction=noncoding;predicted_type=noncoding;ID=Fused_3252.1;Parent=Fused_3252;
Chr3	Merge	exon	16036274	16037041	.	+	.	geneID=Fused_3252;coding_prediction=noncoding;predicted_type=noncoding;Parent=Fused_3252.1;
Chr3	Merge	exon	16037070	16037145	.	+	.	geneID=Fused_3252;coding_prediction=noncoding;predicted_type=noncoding;Parent=Fused_3252.1;
Chr3	Araport11	gene	16049931	16051471	.	+	.	geneID=AT3G44405;coding_prediction=noncoding;predicted_type=coding;ID=AT3G44405;
Chr3	Araport11	transcript	16049931	16051471	.	+	.	geneID=AT3G44405;coding_prediction=noncoding;predicted_type=coding;ID=AT3G44405.2;Parent=AT3G44405;
Chr3	Araport11	exon	16049931	16050268	.	+	.	geneID=AT3G44405;coding_prediction=noncoding;predicted_type=coding;Parent=AT3G44405.2;
Chr3	Araport11	exon	16050401	16051471	.	+	.	geneID=AT3G44405;coding_prediction=noncoding;predicted_type=coding;Parent=AT3G44405.2;
Chr3	Araport11	gene	16055929	16056885	.	-	.	geneID=AT3G44410;coding_prediction=noncoding;predicted_type=noncoding;ID=AT3G44410;
Chr3	Araport11	transcript	16055929	16056885	.	-	.	geneID=AT3G44410;coding_prediction=noncoding;predicted_type=noncoding;ID=AT3G44410.1;Parent=AT3G44410;
Chr3	Araport11	exon	16055929	16056885	.	-	.	geneID=AT3G44410;coding_prediction=noncoding;predicted_type=noncoding;Parent=AT3G44410.1;
Chr3	Araport11	gene	16068110	16068805	.	-	.	geneID=AT3G44435;coding_prediction=noncoding;predicted_type=coding;ID=AT3G44435;
Chr3	Araport11	transcript	16068110	16068805	.	-	.	geneID=AT3G44435;coding_prediction=noncoding;predicted_type=coding;ID=AT3G44435.1;Parent=AT3G44435;
Chr3	Araport11	exon	16068110	16068805	.	-	.	geneID=AT3G44435;coding_prediction=noncoding;predicted_type=coding;Parent=AT3G44435.1;
Chr3	Col	gene	16074151	16074571	.	+	.	geneID=Col_NEW_RNA_F_18705;coding_prediction=noncoding;predicted_type=noncoding;ID=Col_NEW_RNA_F_18705;
Chr3	Col	transcript	16074151	16074571	.	+	.	geneID=Col_NEW_RNA_F_18705;coding_prediction=noncoding;predicted_type=noncoding;ID=Col_NEW_RNA_F_18705.1;Parent=Col_NEW_RNA_F_18705;
Chr3	Col	exon	16074151	16074571	.	+	.	geneID=Col_NEW_RNA_F_18705;coding_prediction=noncoding;predicted_type=noncoding;Parent=Col_NEW_RNA_F_18705.1;
Chr3	RepTAS	gene	16144719	16145499	.	+	.	geneID=At3NC065650;coding_prediction=noncoding;predicted_type=noncoding;ID=At3NC065650;
Chr3	RepTAS	transcript	16144719	16145499	.	+	.	geneID=At3NC065650;coding_prediction=noncoding;predicted_type=noncoding;ID=At3NC065650;Parent=At3NC065650;
Chr3	RepTAS	exon	16144719	16145499	.	+	.	geneID=At3NC065650;coding_prediction=noncoding;predicted_type=noncoding;Parent=At3NC065650;
Chr3	Col	gene	16159963	16160290	.	+	.	geneID=Col_NEW_RNA_F_18715;coding_prediction=noncoding;predicted_type=noncoding;ID=Col_NEW_RNA_F_18715;
Chr3	Col	transcript	16159963	16160290	.	+	.	geneID=Col_NEW_RNA_F_18715;coding_prediction=noncoding;predicted_type=noncoding;ID=Col_NEW_RNA_F_18715.1;Parent=Col_NEW_RNA_F_18715;
Chr3	Col	exon	16159963	16160290	.	+	.	geneID=Col_NEW_RNA_F_18715;coding_prediction=noncoding;predicted_type=noncoding;Parent=Col_NEW_RNA_F_18715.1;
Chr3	Col	gene	16161402	16161930	.	+	.	geneID=Col_NEW_RNA_F_18720;coding_prediction=noncoding;predicted_type=noncoding;ID=Col_NEW_RNA_F_18720;
Chr3	Col	transcript	16161402	16161930	.	+	.	geneID=Col_NEW_RNA_F_18720;coding_prediction=noncoding;predicted_type=noncoding;ID=Col_NEW_RNA_F_18720.1;Parent=Col_NEW_RNA_F_18720;
Chr3	Col	exon	16161402	16161930	.	+	.	geneID=Col_NEW_RNA_F_18720;coding_prediction=noncoding;predicted_type=noncoding;Parent=Col_NEW_RNA_F_18720.1;
Chr3	Lerv7	gene	16165159	16165454	.	+	.	geneID=Ler_NEW_RNA_F_20187;coding_prediction=noncoding;predicted_type=noncoding;ID=Ler_NEW_RNA_F_20187;
Chr3	Lerv7	transcript	16165159	16165454	.	+	.	geneID=Ler_NEW_RNA_F_20187;coding_prediction=noncoding;predicted_type=noncoding;ID=Ler_NEW_RNA_F_20187.1;Parent=Ler_NEW_RNA_F_20187;
Chr3	Lerv7	exon	16165159	16165454	.	+	.	geneID=Ler_NEW_RNA_F_20187;coding_prediction=noncoding;predicted_type=noncoding;Parent=Ler_NEW_RNA_F_20187.1;
Chr3	Col	gene	16191765	16192368	.	+	.	geneID=Col_NEW_RNA_F_18725;coding_prediction=noncoding;predicted_type=noncoding;ID=Col_NEW_RNA_F_18725;
Chr3	Col	transcript	16191765	16192368	.	+	.	geneID=Col_NEW_RNA_F_18725;coding_prediction=noncoding;predicted_type=noncoding;ID=Col_NEW_RNA_F_18725.1;Parent=Col_NEW_RNA_F_18725;
Chr3	Col	exon	16191765	16192368	.	+	.	geneID=Col_NEW_RNA_F_18725;coding_prediction=noncoding;predicted_type=noncoding;Parent=Col_NEW_RNA_F_18725.1;
Chr3	Araport11	gene	16199511	16200284	.	-	.	geneID=AT3G44635;coding_prediction=noncoding;predicted_type=coding;ID=AT3G44635;
Chr3	Araport11	transcript	16199511	16200284	.	-	.	geneID=AT3G44635;coding_prediction=noncoding;predicted_type=coding;ID=AT3G44635.1;Parent=AT3G44635;
Chr3	Araport11	exon	16199511	16200284	.	-	.	geneID=AT3G44635;coding_prediction=noncoding;predicted_type=coding;Parent=AT3G44635.1;
Chr3	Col	gene	16230560	16230958	.	+	.	geneID=Col_NEW_RNA_F_18729;coding_prediction=noncoding;predicted_type=noncoding;ID=Col_NEW_RNA_F_18729;
Chr3	Col	transcript	16230560	16230958	.	+	.	geneID=Col_NEW_RNA_F_18729;coding_prediction=noncoding;predicted_type=noncoding;ID=Col_NEW_RNA_F_18729.1;Parent=Col_NEW_RNA_F_18729;
Chr3	Col	exon	16230560	16230958	.	+	.	geneID=Col_NEW_RNA_F_18729;coding_prediction=noncoding;predicted_type=noncoding;Parent=Col_NEW_RNA_F_18729.1;
Chr3	Araport11	gene	16242449	16244648	.	+	.	geneID=AT3G44703;coding_prediction=noncoding;predicted_type=coding;ID=AT3G44703;
Chr3	Araport11	transcript	16242449	16244648	.	+	.	geneID=AT3G44703;coding_prediction=noncoding;predicted_type=coding;ID=AT3G44703.1;Parent=AT3G44703;
Chr3	Araport11	exon	16242449	16242623	.	+	.	geneID=AT3G44703;coding_prediction=noncoding;predicted_type=coding;Parent=AT3G44703.1;
Chr3	Araport11	exon	16243307	16243573	.	+	.	geneID=AT3G44703;coding_prediction=noncoding;predicted_type=coding;Parent=AT3G44703.1;
Chr3	Araport11	exon	16243756	16243841	.	+	.	geneID=AT3G44703;coding_prediction=noncoding;predicted_type=coding;Parent=AT3G44703.1;
Chr3	Araport11	exon	16243999	16244082	.	+	.	geneID=AT3G44703;coding_prediction=noncoding;predicted_type=coding;Parent=AT3G44703.1;
Chr3	Araport11	exon	16244243	16244648	.	+	.	geneID=AT3G44703;coding_prediction=noncoding;predicted_type=coding;Parent=AT3G44703.1;
Chr3	Col	gene	16244582	16250199	.	-	.	geneID=Col_NEW_RNA_R_19402;coding_prediction=noncoding;predicted_type=noncoding;ID=Col_NEW_RNA_R_19402;
Chr3	Col	transcript	16244582	16250199	.	-	.	geneID=Col_NEW_RNA_R_19402;coding_prediction=noncoding;predicted_type=noncoding;ID=Col_NEW_RNA_R_19402.1;Parent=Col_NEW_RNA_R_19402;
Chr3	Col	exon	16244582	16249499	.	-	.	geneID=Col_NEW_RNA_R_19402;coding_prediction=noncoding;predicted_type=noncoding;Parent=Col_NEW_RNA_R_19402.1;
Chr3	Col	exon	16249583	16250199	.	-	.	geneID=Col_NEW_RNA_R_19402;coding_prediction=noncoding;predicted_type=noncoding;Parent=Col_NEW_RNA_R_19402.1;
Chr3	Merge	gene	16252099	16252607	.	+	.	geneID=Fused_3254;coding_prediction=noncoding;predicted_type=noncoding;ID=Fused_3254;
Chr3	Merge	transcript	16252099	16252607	.	+	.	geneID=Fused_3254;coding_prediction=noncoding;predicted_type=noncoding;ID=Fused_3254.1;Parent=Fused_3254;
Chr3	Merge	exon	16252099	16252607	.	+	.	geneID=Fused_3254;coding_prediction=noncoding;predicted_type=noncoding;Parent=Fused_3254.1;
Chr3	Merge	gene	16271524	16273014	.	-	.	geneID=Fused_3255;coding_prediction=noncoding;predicted_type=noncoding;ID=Fused_3255;
Chr3	Merge	transcript	16271524	16273014	.	-	.	geneID=Fused_3255;coding_prediction=noncoding;predicted_type=noncoding;ID=Fused_3255.1;Parent=Fused_3255;
Chr3	Merge	exon	16271524	16273014	.	-	.	geneID=Fused_3255;coding_prediction=noncoding;predicted_type=noncoding;Parent=Fused_3255.1;
Chr3	Araport11	gene	16277517	16278903	.	+	.	geneID=AT3G00740;coding_prediction=noncoding;predicted_type=noncoding;ID=AT3G00740;
Chr3	Araport11	transcript	16277517	16278903	.	+	.	geneID=AT3G00740;coding_prediction=noncoding;predicted_type=noncoding;ID=AT3G00740.4;Parent=AT3G00740;
Chr3	Araport11	exon	16277517	16277686	.	+	.	geneID=AT3G00740;coding_prediction=noncoding;predicted_type=noncoding;Parent=AT3G00740.4;
Chr3	Araport11	exon	16278196	16278330	.	+	.	geneID=AT3G00740;coding_prediction=noncoding;predicted_type=noncoding;Parent=AT3G00740.4;
Chr3	Araport11	exon	16278621	16278903	.	+	.	geneID=AT3G00740;coding_prediction=noncoding;predicted_type=noncoding;Parent=AT3G00740.4;
Chr3	Araport11	gene	16283972	16284931	.	+	.	geneID=AT3G44730;coding_prediction=noncoding;predicted_type=coding;ID=AT3G44730;
Chr3	Araport11	transcript	16283972	16284931	.	+	.	geneID=AT3G44730;coding_prediction=noncoding;predicted_type=coding;ID=AT3G44730.2;Parent=AT3G44730;
Chr3	Araport11	exon	16283972	16284221	.	+	.	geneID=AT3G44730;coding_prediction=noncoding;predicted_type=coding;Parent=AT3G44730.2;
Chr3	Araport11	exon	16284525	16284931	.	+	.	geneID=AT3G44730;coding_prediction=noncoding;predicted_type=coding;Parent=AT3G44730.2;
Chr3	Lerv7	gene	16298447	16298650	.	-	.	geneID=Ler_NEW_RNA_R_20822;coding_prediction=coding;predicted_type=coding;ID=Ler_NEW_RNA_R_20822;
Chr3	Lerv7	transcript	16298447	16298650	.	-	.	geneID=Ler_NEW_RNA_R_20822;coding_prediction=coding;predicted_type=coding;ID=Ler_NEW_RNA_R_20822.1;Parent=Ler_NEW_RNA_R_20822;
Chr3	Lerv7	exon	16298447	16298650	.	-	.	geneID=Ler_NEW_RNA_R_20822;coding_prediction=coding;predicted_type=coding;Parent=Ler_NEW_RNA_R_20822.1;
Chr3	CANTATAdb	gene	16298721	16299570	.	-	.	geneID=CNT2085428;coding_prediction=noncoding;predicted_type=noncoding;ID=CNT2085428;
Chr3	CANTATAdb	transcript	16298721	16299007	.	-	.	geneID=CNT2085428;coding_prediction=noncoding;predicted_type=noncoding;ID=CNT2085428;Parent=CNT2085428;
Chr3	CANTATAdb	exon	16298721	16299007	.	-	.	geneID=CNT2085428;coding_prediction=noncoding;predicted_type=noncoding;Parent=CNT2085428;
Chr3	CANTATAdb	transcript	16299107	16299570	.	-	.	geneID=CNT2085428;coding_prediction=noncoding;predicted_type=noncoding;ID=CNT2085428;Parent=CNT2085428;
Chr3	CANTATAdb	exon	16299107	16299570	.	-	.	geneID=CNT2085428;coding_prediction=noncoding;predicted_type=noncoding;Parent=CNT2085428;
Chr3	Merge	gene	16300935	16301767	.	-	.	geneID=Fused_3259;coding_prediction=noncoding;predicted_type=noncoding;ID=Fused_3259;
Chr3	Merge	transcript	16300935	16301767	.	-	.	geneID=Fused_3259;coding_prediction=noncoding;predicted_type=noncoding;ID=Fused_3259.1;Parent=Fused_3259;
Chr3	Araport11	exon	16300935	16301261	.	-	.	geneID=AT3G44753;coding_prediction=coding;predicted_type=coding;Parent=AT3G44753.1;
Chr3	Merge	exon	16300935	16301261	.	-	.	geneID=Fused_3259;coding_prediction=noncoding;predicted_type=noncoding;Parent=Fused_3259.1;
Chr3	Araport11	exon	16301708	16301767	.	-	.	geneID=AT3G44753;coding_prediction=coding;predicted_type=coding;Parent=AT3G44753.1;
Chr3	Merge	exon	16301708	16301767	.	-	.	geneID=Fused_3259;coding_prediction=noncoding;predicted_type=noncoding;Parent=Fused_3259.1;
Chr3	Araport11	gene	16301846	16302704	.	-	.	geneID=AT3G44753;coding_prediction=coding;predicted_type=coding;ID=AT3G44753;
Chr3	Araport11	transcript	16301846	16302704	.	-	.	geneID=AT3G44753;coding_prediction=coding;predicted_type=coding;ID=AT3G44753.1;Parent=AT3G44753;
Chr3	Araport11	exon	16301846	16302704	.	-	.	geneID=AT3G44753;coding_prediction=coding;predicted_type=coding;Parent=AT3G44753.1;
Chr3	Merge	exon	16301846	16302704	.	-	.	geneID=Fused_3259;coding_prediction=noncoding;predicted_type=noncoding;Parent=Fused_3259.1;
Chr3	Araport11	gene	16314559	16315335	.	+	.	geneID=AT3G00750;coding_prediction=noncoding;predicted_type=noncoding;ID=AT3G00750;
Chr3	Araport11	transcript	16314559	16315335	.	+	.	geneID=AT3G00750;coding_prediction=noncoding;predicted_type=noncoding;ID=AT3G00750.1;Parent=AT3G00750;
Chr3	Araport11	exon	16314559	16315335	.	+	.	geneID=AT3G00750;coding_prediction=noncoding;predicted_type=noncoding;Parent=AT3G00750.1;
Chr3	Araport11	gene	16318938	16319763	.	+	.	geneID=AT3G44770;coding_prediction=noncoding;predicted_type=coding;ID=AT3G44770;
Chr3	Araport11	transcript	16318938	16319763	.	+	.	geneID=AT3G44770;coding_prediction=noncoding;predicted_type=coding;ID=AT3G44770.1;Parent=AT3G44770;
Chr3	Araport11	exon	16318938	16319763	.	+	.	geneID=AT3G44770;coding_prediction=noncoding;predicted_type=coding;Parent=AT3G44770.1;
Chr3	Col	gene	16342136	16342889	.	-	.	geneID=Col_NEW_RNA_R_19419;coding_prediction=noncoding;predicted_type=noncoding;ID=Col_NEW_RNA_R_19419;
Chr3	Col	transcript	16342136	16342889	.	-	.	geneID=Col_NEW_RNA_R_19419;coding_prediction=noncoding;predicted_type=noncoding;ID=Col_NEW_RNA_R_19419.1;Parent=Col_NEW_RNA_R_19419;
Chr3	Col	exon	16342136	16342889	.	-	.	geneID=Col_NEW_RNA_R_19419;coding_prediction=noncoding;predicted_type=noncoding;Parent=Col_NEW_RNA_R_19419.1;
Chr3	Merge	gene	16375453	16375764	.	+	.	geneID=Fused_3260;coding_prediction=noncoding;predicted_type=noncoding;ID=Fused_3260;
Chr3	Merge	transcript	16375453	16375764	.	+	.	geneID=Fused_3260;coding_prediction=noncoding;predicted_type=noncoding;ID=Fused_3260.1;Parent=Fused_3260;
Chr3	Merge	exon	16375453	16375764	.	+	.	geneID=Fused_3260;coding_prediction=noncoding;predicted_type=noncoding;Parent=Fused_3260.1;
Chr3	Lerv7	gene	16383307	16383575	.	-	.	geneID=Ler_NEW_RNA_R_20848;coding_prediction=noncoding;predicted_type=noncoding;ID=Ler_NEW_RNA_R_20848;
Chr3	Lerv7	transcript	16383307	16383575	.	-	.	geneID=Ler_NEW_RNA_R_20848;coding_prediction=noncoding;predicted_type=noncoding;ID=Ler_NEW_RNA_R_20848.1;Parent=Ler_NEW_RNA_R_20848;
Chr3	Lerv7	exon	16383307	16383575	.	-	.	geneID=Ler_NEW_RNA_R_20848;coding_prediction=noncoding;predicted_type=noncoding;Parent=Ler_NEW_RNA_R_20848.1;
Chr3	Merge	gene	16383659	16384287	.	-	.	geneID=Fused_3261;coding_prediction=noncoding;predicted_type=noncoding;ID=Fused_3261;
Chr3	Merge	transcript	16383659	16384287	.	-	.	geneID=Fused_3261;coding_prediction=noncoding;predicted_type=noncoding;ID=Fused_3261.1;Parent=Fused_3261;
Chr3	Merge	exon	16383659	16384287	.	-	.	geneID=Fused_3261;coding_prediction=noncoding;predicted_type=noncoding;Parent=Fused_3261.1;
Chr3	Merge	gene	16468153	16468497	.	-	.	geneID=Fused_3262;coding_prediction=noncoding;predicted_type=noncoding;ID=Fused_3262;
Chr3	Merge	transcript	16468153	16468497	.	-	.	geneID=Fused_3262;coding_prediction=noncoding;predicted_type=noncoding;ID=Fused_3262.1;Parent=Fused_3262;
Chr3	Merge	exon	16468153	16468497	.	-	.	geneID=Fused_3262;coding_prediction=noncoding;predicted_type=noncoding;Parent=Fused_3262.1;
Chr3	Col	gene	16478527	16479156	.	+	.	geneID=Col_NEW_RNA_F_18824;coding_prediction=coding;predicted_type=coding;ID=Col_NEW_RNA_F_18824;
Chr3	Col	transcript	16478527	16479156	.	+	.	geneID=Col_NEW_RNA_F_18824;coding_prediction=coding;predicted_type=coding;ID=Col_NEW_RNA_F_18824.1;Parent=Col_NEW_RNA_F_18824;
Chr3	Col	exon	16478527	16479156	.	+	.	geneID=Col_NEW_RNA_F_18824;coding_prediction=coding;predicted_type=coding;Parent=Col_NEW_RNA_F_18824.1;
Chr3	Col	gene	16486422	16486756	.	+	.	geneID=Col_NEW_RNA_F_18826;coding_prediction=coding;predicted_type=coding;ID=Col_NEW_RNA_F_18826;
Chr3	Col	transcript	16486422	16486756	.	+	.	geneID=Col_NEW_RNA_F_18826;coding_prediction=coding;predicted_type=coding;ID=Col_NEW_RNA_F_18826.1;Parent=Col_NEW_RNA_F_18826;
Chr3	Col	exon	16486422	16486756	.	+	.	geneID=Col_NEW_RNA_F_18826;coding_prediction=coding;predicted_type=coding;Parent=Col_NEW_RNA_F_18826.1;
Chr3	Merge	gene	16488616	16489760	.	+	.	geneID=Fused_3263;coding_prediction=coding;predicted_type=coding;ID=Fused_3263;
Chr3	Merge	transcript	16488616	16489760	.	+	.	geneID=Fused_3263;coding_prediction=coding;predicted_type=coding;ID=Fused_3263.1;Parent=Fused_3263;
Chr3	Merge	exon	16488616	16489760	.	+	.	geneID=Fused_3263;coding_prediction=coding;predicted_type=coding;Parent=Fused_3263.1;
Chr3	Col	gene	16495548	16495792	.	-	.	geneID=Col_NEW_RNA_R_19439;coding_prediction=noncoding;predicted_type=noncoding;ID=Col_NEW_RNA_R_19439;
Chr3	Col	transcript	16495548	16495792	.	-	.	geneID=Col_NEW_RNA_R_19439;coding_prediction=noncoding;predicted_type=noncoding;ID=Col_NEW_RNA_R_19439.1;Parent=Col_NEW_RNA_R_19439;
Chr3	Col	exon	16495548	16495792	.	-	.	geneID=Col_NEW_RNA_R_19439;coding_prediction=noncoding;predicted_type=noncoding;Parent=Col_NEW_RNA_R_19439.1;
Chr3	Araport11	gene	16496444	16497295	.	-	.	geneID=AT3TE66870;coding_prediction=coding;predicted_type=TE;ID=AT3TE66870;
Chr3	Araport11	transcript	16496444	16497295	.	-	.	geneID=AT3TE66870;coding_prediction=coding;predicted_type=TE;ID=AT3TE66870;Parent=AT3TE66870;
Chr3	Araport11	exon	16496444	16497295	.	-	.	geneID=AT3TE66870;coding_prediction=coding;predicted_type=TE;Parent=AT3TE66870;
Chr3	RepTAS	gene	16497558	16499012	.	-	.	geneID=At3NC067250;coding_prediction=noncoding;predicted_type=noncoding;ID=At3NC067250;
Chr3	RepTAS	transcript	16497558	16499012	.	-	.	geneID=At3NC067250;coding_prediction=noncoding;predicted_type=noncoding;ID=At3NC067250;Parent=At3NC067250;
Chr3	RepTAS	exon	16497558	16499012	.	-	.	geneID=At3NC067250;coding_prediction=noncoding;predicted_type=noncoding;Parent=At3NC067250;
Chr3	Lerv7	gene	16503288	16504208	.	+	.	geneID=Ler_NEW_RNA_F_20301;coding_prediction=noncoding;predicted_type=noncoding;ID=Ler_NEW_RNA_F_20301;
Chr3	Lerv7	transcript	16503288	16504208	.	+	.	geneID=Ler_NEW_RNA_F_20301;coding_prediction=noncoding;predicted_type=noncoding;ID=Ler_NEW_RNA_F_20301.1;Parent=Ler_NEW_RNA_F_20301;
Chr3	Lerv7	exon	16503288	16504208	.	+	.	geneID=Ler_NEW_RNA_F_20301;coding_prediction=noncoding;predicted_type=noncoding;Parent=Ler_NEW_RNA_F_20301.1;
Chr3	Araport11	gene	16511366	16511669	.	-	.	geneID=AT3TE66935;coding_prediction=coding;predicted_type=TE;ID=AT3TE66935;
Chr3	Araport11	transcript	16511366	16511669	.	-	.	geneID=AT3TE66935;coding_prediction=coding;predicted_type=TE;ID=AT3TE66935;Parent=AT3TE66935;
Chr3	Araport11	exon	16511366	16511669	.	-	.	geneID=AT3TE66935;coding_prediction=coding;predicted_type=TE;Parent=AT3TE66935;
Chr3	Merge	gene	16541739	16542375	.	+	.	geneID=Fused_3265;coding_prediction=coding;predicted_type=coding;ID=Fused_3265;
Chr3	Merge	transcript	16541739	16542375	.	+	.	geneID=Fused_3265;coding_prediction=coding;predicted_type=coding;ID=Fused_3265.1;Parent=Fused_3265;
Chr3	Merge	exon	16541739	16542375	.	+	.	geneID=Fused_3265;coding_prediction=coding;predicted_type=coding;Parent=Fused_3265.1;
Chr3	Merge	gene	16557444	16558024	.	+	.	geneID=Fused_3266;coding_prediction=noncoding;predicted_type=noncoding;ID=Fused_3266;
Chr3	Merge	transcript	16557444	16558024	.	+	.	geneID=Fused_3266;coding_prediction=noncoding;predicted_type=noncoding;ID=Fused_3266.1;Parent=Fused_3266;
Chr3	Merge	exon	16557444	16558024	.	+	.	geneID=Fused_3266;coding_prediction=noncoding;predicted_type=noncoding;Parent=Fused_3266.1;
Chr3	Col	gene	16569128	16569406	.	-	.	geneID=Col_NEW_RNA_R_19462;coding_prediction=noncoding;predicted_type=noncoding;ID=Col_NEW_RNA_R_19462;
Chr3	Col	transcript	16569128	16569406	.	-	.	geneID=Col_NEW_RNA_R_19462;coding_prediction=noncoding;predicted_type=noncoding;ID=Col_NEW_RNA_R_19462.1;Parent=Col_NEW_RNA_R_19462;
Chr3	Col	exon	16569128	16569406	.	-	.	geneID=Col_NEW_RNA_R_19462;coding_prediction=noncoding;predicted_type=noncoding;Parent=Col_NEW_RNA_R_19462.1;
Chr3	Col	gene	16617519	16617807	.	-	.	geneID=Col_NEW_RNA_R_19469;coding_prediction=noncoding;predicted_type=noncoding;ID=Col_NEW_RNA_R_19469;
Chr3	Col	transcript	16617519	16617807	.	-	.	geneID=Col_NEW_RNA_R_19469;coding_prediction=noncoding;predicted_type=noncoding;ID=Col_NEW_RNA_R_19469.1;Parent=Col_NEW_RNA_R_19469;
Chr3	Col	exon	16617519	16617807	.	-	.	geneID=Col_NEW_RNA_R_19469;coding_prediction=noncoding;predicted_type=noncoding;Parent=Col_NEW_RNA_R_19469.1;
Chr3	Col	gene	16619113	16619324	.	-	.	geneID=Col_NEW_RNA_R_19473;coding_prediction=noncoding;predicted_type=noncoding;ID=Col_NEW_RNA_R_19473;
Chr3	Col	transcript	16619113	16619324	.	-	.	geneID=Col_NEW_RNA_R_19473;coding_prediction=noncoding;predicted_type=noncoding;ID=Col_NEW_RNA_R_19473.1;Parent=Col_NEW_RNA_R_19473;
Chr3	Col	exon	16619113	16619324	.	-	.	geneID=Col_NEW_RNA_R_19473;coding_prediction=noncoding;predicted_type=noncoding;Parent=Col_NEW_RNA_R_19473.1;
Chr3	CANTATAdb	gene	16648060	16648888	.	+	.	geneID=CNT2086526;coding_prediction=coding;predicted_type=coding;ID=CNT2086526;
Chr3	CANTATAdb	transcript	16648060	16648405	.	+	.	geneID=CNT2086526;coding_prediction=coding;predicted_type=coding;ID=CNT2086526;Parent=CNT2086526;
Chr3	CANTATAdb	exon	16648060	16648106	.	+	.	geneID=CNT2086526;coding_prediction=coding;predicted_type=coding;Parent=CNT2086526;
Chr3	CANTATAdb	exon	16648176	16648405	.	+	.	geneID=CNT2086526;coding_prediction=coding;predicted_type=coding;Parent=CNT2086526;
Chr3	CANTATAdb	transcript	16648602	16648888	.	+	.	geneID=CNT2086526;coding_prediction=coding;predicted_type=coding;ID=CNT2086526;Parent=CNT2086526;
Chr3	CANTATAdb	exon	16648602	16648888	.	+	.	geneID=CNT2086526;coding_prediction=coding;predicted_type=coding;Parent=CNT2086526;
Chr3	Lerv7	gene	16650698	16650961	.	+	.	geneID=Ler_NEW_RNA_F_20329;coding_prediction=noncoding;predicted_type=noncoding;ID=Ler_NEW_RNA_F_20329;
Chr3	Lerv7	transcript	16650698	16650961	.	+	.	geneID=Ler_NEW_RNA_F_20329;coding_prediction=noncoding;predicted_type=noncoding;ID=Ler_NEW_RNA_F_20329.1;Parent=Ler_NEW_RNA_F_20329;
Chr3	Lerv7	exon	16650698	16650961	.	+	.	geneID=Ler_NEW_RNA_F_20329;coding_prediction=noncoding;predicted_type=noncoding;Parent=Ler_NEW_RNA_F_20329.1;
Chr3	Araport11	gene	16656820	16657169	.	-	.	geneID=AT3G45420;coding_prediction=noncoding;predicted_type=coding;ID=AT3G45420;
Chr3	Araport11	transcript	16656820	16657169	.	-	.	geneID=AT3G45420;coding_prediction=noncoding;predicted_type=coding;ID=AT3G45420.1;Parent=AT3G45420;
Chr3	Araport11	exon	16656820	16657169	.	-	.	geneID=AT3G45420;coding_prediction=noncoding;predicted_type=coding;Parent=AT3G45420.1;
Chr3	Col	gene	16657273	16658208	.	+	.	geneID=Col_NEW_RNA_F_18872;coding_prediction=coding;predicted_type=coding;ID=Col_NEW_RNA_F_18872;
Chr3	Col	transcript	16657273	16658208	.	+	.	geneID=Col_NEW_RNA_F_18872;coding_prediction=coding;predicted_type=coding;ID=Col_NEW_RNA_F_18872.1;Parent=Col_NEW_RNA_F_18872;
Chr3	Col	exon	16657273	16657393	.	+	.	geneID=Col_NEW_RNA_F_18872;coding_prediction=coding;predicted_type=coding;Parent=Col_NEW_RNA_F_18872.1;
Chr3	Col	exon	16657470	16658208	.	+	.	geneID=Col_NEW_RNA_F_18872;coding_prediction=coding;predicted_type=coding;Parent=Col_NEW_RNA_F_18872.1;
Chr3	Benfey	gene	16659917	16660205	.	-	.	geneID=At3NC067850_rev;coding_prediction=noncoding;predicted_type=noncoding;ID=At3NC067850_rev;
Chr3	Benfey	transcript	16659917	16660205	.	-	.	geneID=At3NC067850_rev;coding_prediction=noncoding;predicted_type=noncoding;ID=At3NC067850_rev;Parent=At3NC067850_rev;
Chr3	Benfey	exon	16659917	16660205	.	-	.	geneID=At3NC067850_rev;coding_prediction=noncoding;predicted_type=noncoding;Parent=At3NC067850_rev;
Chr3	CANTATAdb	gene	16669145	16669723	.	+	.	geneID=CNT2086661;coding_prediction=noncoding;predicted_type=noncoding;ID=CNT2086661;
Chr3	CANTATAdb	transcript	16669145	16669723	.	+	.	geneID=CNT2086661;coding_prediction=noncoding;predicted_type=noncoding;ID=CNT2086661;Parent=CNT2086661;
Chr3	CANTATAdb	exon	16669145	16669723	.	+	.	geneID=CNT2086661;coding_prediction=noncoding;predicted_type=noncoding;Parent=CNT2086661;
Chr3	Araport11	gene	16675565	16676765	.	+	.	geneID=AT3TE67565;coding_prediction=noncoding;predicted_type=TE;ID=AT3TE67565;
Chr3	Araport11	transcript	16675565	16676765	.	+	.	geneID=AT3TE67565;coding_prediction=noncoding;predicted_type=TE;ID=AT3TE67565;Parent=AT3TE67565;
Chr3	Araport11	exon	16675565	16675939	.	+	.	geneID=AT3TE67565;coding_prediction=noncoding;predicted_type=TE;Parent=AT3TE67565;
Chr3	Araport11	exon	16676373	16676452	.	+	.	geneID=AT3TE67565;coding_prediction=noncoding;predicted_type=TE;Parent=AT3TE67565;
Chr3	Araport11	exon	16676538	16676765	.	+	.	geneID=AT3TE67565;coding_prediction=noncoding;predicted_type=TE;Parent=AT3TE67565;
Chr3	Araport11	gene	16704411	16704929	.	+	.	geneID=AT3G00790;coding_prediction=noncoding;predicted_type=noncoding;ID=AT3G00790;
Chr3	Araport11	transcript	16704411	16704929	.	+	.	geneID=AT3G00790;coding_prediction=noncoding;predicted_type=noncoding;ID=AT3G00790.1;Parent=AT3G00790;
Chr3	Araport11	exon	16704411	16704575	.	+	.	geneID=AT3G00790;coding_prediction=noncoding;predicted_type=noncoding;Parent=AT3G00790.1;
Chr3	Araport11	exon	16704655	16704929	.	+	.	geneID=AT3G00790;coding_prediction=noncoding;predicted_type=noncoding;Parent=AT3G00790.1;
Chr3	Merge	gene	16733973	16734263	.	+	.	geneID=Fused_3269;coding_prediction=noncoding;predicted_type=noncoding;ID=Fused_3269;
Chr3	Merge	transcript	16733973	16734263	.	+	.	geneID=Fused_3269;coding_prediction=noncoding;predicted_type=noncoding;ID=Fused_3269.1;Parent=Fused_3269;
Chr3	Merge	exon	16733973	16734263	.	+	.	geneID=Fused_3269;coding_prediction=noncoding;predicted_type=noncoding;Parent=Fused_3269.1;
Chr3	Araport11	gene	16735240	16735924	.	+	.	geneID=AT3G07205;coding_prediction=noncoding;predicted_type=noncoding;ID=AT3G07205;
Chr3	Araport11	transcript	16735240	16735924	.	+	.	geneID=AT3G07205;coding_prediction=noncoding;predicted_type=noncoding;ID=AT3G07205.1;Parent=AT3G07205;
Chr3	Araport11	exon	16735240	16735924	.	+	.	geneID=AT3G07205;coding_prediction=noncoding;predicted_type=noncoding;Parent=AT3G07205.1;
Chr3	Lerv7	gene	16739447	16739712	.	+	.	geneID=Ler_NEW_RNA_F_20348;coding_prediction=noncoding;predicted_type=noncoding;ID=Ler_NEW_RNA_F_20348;
Chr3	Lerv7	transcript	16739447	16739712	.	+	.	geneID=Ler_NEW_RNA_F_20348;coding_prediction=noncoding;predicted_type=noncoding;ID=Ler_NEW_RNA_F_20348.1;Parent=Ler_NEW_RNA_F_20348;
Chr3	Lerv7	exon	16739447	16739712	.	+	.	geneID=Ler_NEW_RNA_F_20348;coding_prediction=noncoding;predicted_type=noncoding;Parent=Ler_NEW_RNA_F_20348.1;
Chr3	Merge	gene	16747767	16748043	.	-	.	geneID=Fused_3270;coding_prediction=noncoding;predicted_type=noncoding;ID=Fused_3270;
Chr3	Merge	transcript	16747767	16748043	.	-	.	geneID=Fused_3270;coding_prediction=noncoding;predicted_type=noncoding;ID=Fused_3270.1;Parent=Fused_3270;
Chr3	Merge	exon	16747767	16748043	.	-	.	geneID=Fused_3270;coding_prediction=noncoding;predicted_type=noncoding;Parent=Fused_3270.1;
Chr3	CANTATAdb	gene	16769996	16770317	.	-	.	geneID=CNT2084991;coding_prediction=noncoding;predicted_type=noncoding;ID=CNT2084991;
Chr3	CANTATAdb	transcript	16769996	16770317	.	-	.	geneID=CNT2084991;coding_prediction=noncoding;predicted_type=noncoding;ID=CNT2084991;Parent=CNT2084991;
Chr3	CANTATAdb	exon	16769996	16770317	.	-	.	geneID=CNT2084991;coding_prediction=noncoding;predicted_type=noncoding;Parent=CNT2084991;
Chr3	Merge	gene	16777387	16778024	.	-	.	geneID=Fused_3271;coding_prediction=coding;predicted_type=coding;ID=Fused_3271;
Chr3	Merge	transcript	16777387	16778024	.	-	.	geneID=Fused_3271;coding_prediction=coding;predicted_type=coding;ID=Fused_3271.1;Parent=Fused_3271;
Chr3	Merge	exon	16777387	16778024	.	-	.	geneID=Fused_3271;coding_prediction=coding;predicted_type=coding;Parent=Fused_3271.1;
Chr3	Araport11	gene	16788881	16789143	.	+	.	geneID=AT3G00800;coding_prediction=noncoding;predicted_type=noncoding;ID=AT3G00800;
Chr3	Araport11	transcript	16788881	16789143	.	+	.	geneID=AT3G00800;coding_prediction=noncoding;predicted_type=noncoding;ID=AT3G00800.1;Parent=AT3G00800;
Chr3	Araport11	exon	16788881	16789143	.	+	.	geneID=AT3G00800;coding_prediction=noncoding;predicted_type=noncoding;Parent=AT3G00800.1;
Chr3	Lerv7	gene	16794265	16795403	.	+	.	geneID=Ler_NEW_RNA_F_20364;coding_prediction=noncoding;predicted_type=noncoding;ID=Ler_NEW_RNA_F_20364;
Chr3	Lerv7	transcript	16794265	16795403	.	+	.	geneID=Ler_NEW_RNA_F_20364;coding_prediction=noncoding;predicted_type=noncoding;ID=Ler_NEW_RNA_F_20364.1;Parent=Ler_NEW_RNA_F_20364;
Chr3	Lerv7	exon	16794265	16794932	.	+	.	geneID=Ler_NEW_RNA_F_20364;coding_prediction=noncoding;predicted_type=noncoding;Parent=Ler_NEW_RNA_F_20364.1;
Chr3	Lerv7	exon	16795073	16795403	.	+	.	geneID=Ler_NEW_RNA_F_20364;coding_prediction=noncoding;predicted_type=noncoding;Parent=Ler_NEW_RNA_F_20364.1;
Chr3	Col	gene	16818832	16819185	.	-	.	geneID=Col_NEW_RNA_R_19521;coding_prediction=noncoding;predicted_type=noncoding;ID=Col_NEW_RNA_R_19521;
Chr3	Col	transcript	16818832	16819185	.	-	.	geneID=Col_NEW_RNA_R_19521;coding_prediction=noncoding;predicted_type=noncoding;ID=Col_NEW_RNA_R_19521.1;Parent=Col_NEW_RNA_R_19521;
Chr3	Col	exon	16818832	16819185	.	-	.	geneID=Col_NEW_RNA_R_19521;coding_prediction=noncoding;predicted_type=noncoding;Parent=Col_NEW_RNA_R_19521.1;
Chr3	Merge	gene	16820798	16821024	.	-	.	geneID=Fused_3272;coding_prediction=noncoding;predicted_type=noncoding;ID=Fused_3272;
Chr3	Merge	transcript	16820798	16821024	.	-	.	geneID=Fused_3272;coding_prediction=noncoding;predicted_type=noncoding;ID=Fused_3272.1;Parent=Fused_3272;
Chr3	Merge	exon	16820798	16821024	.	-	.	geneID=Fused_3272;coding_prediction=noncoding;predicted_type=noncoding;Parent=Fused_3272.1;
Chr3	RepTAS	gene	16828646	16829211	.	+	.	geneID=At3NC068620;coding_prediction=noncoding;predicted_type=noncoding;ID=At3NC068620;
Chr3	RepTAS	transcript	16828646	16829211	.	+	.	geneID=At3NC068620;coding_prediction=noncoding;predicted_type=noncoding;ID=At3NC068620;Parent=At3NC068620;
Chr3	RepTAS	exon	16828646	16829211	.	+	.	geneID=At3NC068620;coding_prediction=noncoding;predicted_type=noncoding;Parent=At3NC068620;
Chr3	Merge	gene	16849566	16849904	.	+	.	geneID=Fused_3273;coding_prediction=coding;predicted_type=coding;ID=Fused_3273;
Chr3	Merge	transcript	16849566	16849904	.	+	.	geneID=Fused_3273;coding_prediction=coding;predicted_type=coding;ID=Fused_3273.1;Parent=Fused_3273;
Chr3	Merge	exon	16849566	16849904	.	+	.	geneID=Fused_3273;coding_prediction=coding;predicted_type=coding;Parent=Fused_3273.1;
Chr3	Araport11	gene	16867009	16868820	.	-	.	geneID=AT3G07305;coding_prediction=coding;predicted_type=noncoding;ID=AT3G07305;
Chr3	Araport11	transcript	16867009	16868820	.	-	.	geneID=AT3G07305;coding_prediction=coding;predicted_type=noncoding;ID=AT3G07305.1;Parent=AT3G07305;
Chr3	Araport11	exon	16867009	16868820	.	-	.	geneID=AT3G07305;coding_prediction=coding;predicted_type=noncoding;Parent=AT3G07305.1;
Chr3	CANTATAdb	gene	16883390	16883626	.	-	.	geneID=CNT2088322;coding_prediction=noncoding;predicted_type=noncoding;ID=CNT2088322;
Chr3	CANTATAdb	transcript	16883390	16883626	.	-	.	geneID=CNT2088322;coding_prediction=noncoding;predicted_type=noncoding;ID=CNT2088322;Parent=CNT2088322;
Chr3	CANTATAdb	exon	16883390	16883626	.	-	.	geneID=CNT2088322;coding_prediction=noncoding;predicted_type=noncoding;Parent=CNT2088322;
Chr3	Merge	gene	16909451	16909775	.	+	.	geneID=Fused_3275;coding_prediction=noncoding;predicted_type=noncoding;ID=Fused_3275;
Chr3	Merge	transcript	16909451	16909775	.	+	.	geneID=Fused_3275;coding_prediction=noncoding;predicted_type=noncoding;ID=Fused_3275.1;Parent=Fused_3275;
Chr3	Merge	exon	16909451	16909775	.	+	.	geneID=Fused_3275;coding_prediction=noncoding;predicted_type=noncoding;Parent=Fused_3275.1;
Chr3	Merge	gene	16913554	16914063	.	+	.	geneID=Fused_3276;coding_prediction=noncoding;predicted_type=noncoding;ID=Fused_3276;
Chr3	Merge	transcript	16913554	16914063	.	+	.	geneID=Fused_3276;coding_prediction=noncoding;predicted_type=noncoding;ID=Fused_3276.1;Parent=Fused_3276;
Chr3	Merge	exon	16913554	16914063	.	+	.	geneID=Fused_3276;coding_prediction=noncoding;predicted_type=noncoding;Parent=Fused_3276.1;
Chr3	Merge	gene	16945394	16945704	.	-	.	geneID=Fused_3278;coding_prediction=noncoding;predicted_type=noncoding;ID=Fused_3278;
Chr3	Merge	transcript	16945394	16945704	.	-	.	geneID=Fused_3278;coding_prediction=noncoding;predicted_type=noncoding;ID=Fused_3278.1;Parent=Fused_3278;
Chr3	Merge	exon	16945394	16945704	.	-	.	geneID=Fused_3278;coding_prediction=noncoding;predicted_type=noncoding;Parent=Fused_3278.1;
Chr3	Merge	gene	16953986	16954453	.	+	.	geneID=Fused_3279;coding_prediction=noncoding;predicted_type=noncoding;ID=Fused_3279;
Chr3	Merge	transcript	16953986	16954453	.	+	.	geneID=Fused_3279;coding_prediction=noncoding;predicted_type=noncoding;ID=Fused_3279.1;Parent=Fused_3279;
Chr3	Merge	exon	16953986	16954453	.	+	.	geneID=Fused_3279;coding_prediction=noncoding;predicted_type=noncoding;Parent=Fused_3279.1;
Chr3	CANTATAdb	gene	16963110	16963766	.	-	.	geneID=CNT2088318;coding_prediction=noncoding;predicted_type=noncoding;ID=CNT2088318;
Chr3	CANTATAdb	transcript	16963110	16963766	.	-	.	geneID=CNT2088318;coding_prediction=noncoding;predicted_type=noncoding;ID=CNT2088318;Parent=CNT2088318;
Chr3	CANTATAdb	exon	16963110	16963535	.	-	.	geneID=CNT2088318;coding_prediction=noncoding;predicted_type=noncoding;Parent=CNT2088318;
Chr3	CANTATAdb	exon	16963638	16963766	.	-	.	geneID=CNT2088318;coding_prediction=noncoding;predicted_type=noncoding;Parent=CNT2088318;
Chr3	Benfey	gene	16972006	16973086	.	+	.	geneID=At3NC069260_fwd;coding_prediction=noncoding;predicted_type=noncoding;ID=At3NC069260_fwd;
Chr3	Benfey	transcript	16972006	16973086	.	+	.	geneID=At3NC069260_fwd;coding_prediction=noncoding;predicted_type=noncoding;ID=At3NC069260_fwd;Parent=At3NC069260_fwd;
Chr3	Benfey	exon	16972006	16972288	.	+	.	geneID=At3NC069260_fwd;coding_prediction=noncoding;predicted_type=noncoding;Parent=At3NC069260_fwd;
Chr3	Benfey	exon	16972811	16973086	.	+	.	geneID=At3NC069260_fwd;coding_prediction=noncoding;predicted_type=noncoding;Parent=At3NC069260_fwd;
Chr3	Araport11	gene	16984215	16985183	.	+	.	geneID=AT3G07365;coding_prediction=coding;predicted_type=noncoding;ID=AT3G07365;
Chr3	Araport11	transcript	16984215	16985183	.	+	.	geneID=AT3G07365;coding_prediction=coding;predicted_type=noncoding;ID=AT3G07365.1;Parent=AT3G07365;
Chr3	Araport11	exon	16984215	16985183	.	+	.	geneID=AT3G07365;coding_prediction=coding;predicted_type=noncoding;Parent=AT3G07365.1;
Chr3	Lerv7	gene	17007739	17007952	.	+	.	geneID=Ler_NEW_RNA_F_20408;coding_prediction=noncoding;predicted_type=noncoding;ID=Ler_NEW_RNA_F_20408;
Chr3	Lerv7	transcript	17007739	17007952	.	+	.	geneID=Ler_NEW_RNA_F_20408;coding_prediction=noncoding;predicted_type=noncoding;ID=Ler_NEW_RNA_F_20408.1;Parent=Ler_NEW_RNA_F_20408;
Chr3	Lerv7	exon	17007739	17007952	.	+	.	geneID=Ler_NEW_RNA_F_20408;coding_prediction=noncoding;predicted_type=noncoding;Parent=Ler_NEW_RNA_F_20408.1;
Chr3	Col	gene	17011323	17011538	.	-	.	geneID=Col_NEW_RNA_R_19588;coding_prediction=noncoding;predicted_type=noncoding;ID=Col_NEW_RNA_R_19588;
Chr3	Col	transcript	17011323	17011538	.	-	.	geneID=Col_NEW_RNA_R_19588;coding_prediction=noncoding;predicted_type=noncoding;ID=Col_NEW_RNA_R_19588.1;Parent=Col_NEW_RNA_R_19588;
Chr3	Col	exon	17011323	17011538	.	-	.	geneID=Col_NEW_RNA_R_19588;coding_prediction=noncoding;predicted_type=noncoding;Parent=Col_NEW_RNA_R_19588.1;
Chr3	Lerv7	gene	17019977	17020344	.	+	.	geneID=Ler_NEW_RNA_F_20414;coding_prediction=noncoding;predicted_type=noncoding;ID=Ler_NEW_RNA_F_20414;
Chr3	Lerv7	transcript	17019977	17020344	.	+	.	geneID=Ler_NEW_RNA_F_20414;coding_prediction=noncoding;predicted_type=noncoding;ID=Ler_NEW_RNA_F_20414.1;Parent=Ler_NEW_RNA_F_20414;
Chr3	Lerv7	exon	17019977	17020344	.	+	.	geneID=Ler_NEW_RNA_F_20414;coding_prediction=noncoding;predicted_type=noncoding;Parent=Ler_NEW_RNA_F_20414.1;
Chr3	Merge	gene	17089201	17089435	.	+	.	geneID=Fused_3283;coding_prediction=noncoding;predicted_type=noncoding;ID=Fused_3283;
Chr3	Merge	transcript	17089201	17089435	.	+	.	geneID=Fused_3283;coding_prediction=noncoding;predicted_type=noncoding;ID=Fused_3283.1;Parent=Fused_3283;
Chr3	Merge	exon	17089201	17089435	.	+	.	geneID=Fused_3283;coding_prediction=noncoding;predicted_type=noncoding;Parent=Fused_3283.1;
Chr3	Merge	gene	17136593	17138185	.	+	.	geneID=Fused_3285;coding_prediction=noncoding;predicted_type=noncoding;ID=Fused_3285;
Chr3	Merge	transcript	17136593	17138185	.	+	.	geneID=Fused_3285;coding_prediction=noncoding;predicted_type=noncoding;ID=Fused_3285.1;Parent=Fused_3285;
Chr3	Merge	exon	17136593	17138185	.	+	.	geneID=Fused_3285;coding_prediction=noncoding;predicted_type=noncoding;Parent=Fused_3285.1;
Chr3	Lerv7	gene	17154100	17154343	.	-	.	geneID=Ler_NEW_RNA_R_21051;coding_prediction=noncoding;predicted_type=noncoding;ID=Ler_NEW_RNA_R_21051;
Chr3	Lerv7	transcript	17154100	17154343	.	-	.	geneID=Ler_NEW_RNA_R_21051;coding_prediction=noncoding;predicted_type=noncoding;ID=Ler_NEW_RNA_R_21051.1;Parent=Ler_NEW_RNA_R_21051;
Chr3	Lerv7	exon	17154100	17154343	.	-	.	geneID=Ler_NEW_RNA_R_21051;coding_prediction=noncoding;predicted_type=noncoding;Parent=Ler_NEW_RNA_R_21051.1;
Chr3	Benfey	gene	17166892	17167811	.	-	.	geneID=At3NC069840_rev;coding_prediction=noncoding;predicted_type=noncoding;ID=At3NC069840_rev;
Chr3	Benfey	transcript	17166892	17167811	.	-	.	geneID=At3NC069840_rev;coding_prediction=noncoding;predicted_type=noncoding;ID=At3NC069840_rev;Parent=At3NC069840_rev;
Chr3	Benfey	exon	17166892	17167811	.	-	.	geneID=At3NC069840_rev;coding_prediction=noncoding;predicted_type=noncoding;Parent=At3NC069840_rev;
Chr3	Merge	exon	17166892	17167811	.	-	.	geneID=Fused_6411;coding_prediction=noncoding;predicted_type=noncoding;Parent=Fused_6411.2;
Chr3	Merge	gene	17167875	17168318	.	-	.	geneID=Fused_6411;coding_prediction=noncoding;predicted_type=noncoding;ID=Fused_6411;
Chr3	Merge	transcript	17167875	17168318	.	-	.	geneID=Fused_6411;coding_prediction=noncoding;predicted_type=noncoding;ID=Fused_6411.2;Parent=Fused_6411;
Chr3	Benfey	exon	17167875	17168318	.	-	.	geneID=At3NC069840_rev;coding_prediction=noncoding;predicted_type=noncoding;Parent=At3NC069840_rev;
Chr3	Merge	exon	17167875	17168318	.	-	.	geneID=Fused_6411;coding_prediction=noncoding;predicted_type=noncoding;Parent=Fused_6411.2;
Chr3	Col	gene	17171237	17171462	.	-	.	geneID=Col_NEW_RNA_R_19631;coding_prediction=noncoding;predicted_type=noncoding;ID=Col_NEW_RNA_R_19631;
Chr3	Col	transcript	17171237	17171462	.	-	.	geneID=Col_NEW_RNA_R_19631;coding_prediction=noncoding;predicted_type=noncoding;ID=Col_NEW_RNA_R_19631.1;Parent=Col_NEW_RNA_R_19631;
Chr3	Col	exon	17171237	17171462	.	-	.	geneID=Col_NEW_RNA_R_19631;coding_prediction=noncoding;predicted_type=noncoding;Parent=Col_NEW_RNA_R_19631.1;
Chr3	RepTAS	gene	17172341	17172718	.	-	.	geneID=At3NC069970;coding_prediction=noncoding;predicted_type=noncoding;ID=At3NC069970;
Chr3	RepTAS	transcript	17172341	17172718	.	-	.	geneID=At3NC069970;coding_prediction=noncoding;predicted_type=noncoding;ID=At3NC069970;Parent=At3NC069970;
Chr3	RepTAS	exon	17172341	17172718	.	-	.	geneID=At3NC069970;coding_prediction=noncoding;predicted_type=noncoding;Parent=At3NC069970;
Chr3	Araport11	gene	17173194	17173415	.	-	.	geneID=AT3G46616;coding_prediction=noncoding;predicted_type=coding;ID=AT3G46616;
Chr3	Araport11	transcript	17173194	17173415	.	-	.	geneID=AT3G46616;coding_prediction=noncoding;predicted_type=coding;ID=AT3G46616.1;Parent=AT3G46616;
Chr3	Araport11	exon	17173194	17173415	.	-	.	geneID=AT3G46616;coding_prediction=noncoding;predicted_type=coding;Parent=AT3G46616.1;
Chr3	Benfey	gene	17177834	17178095	.	-	.	geneID=RLFS_021149_rev;coding_prediction=noncoding;predicted_type=noncoding;ID=RLFS_021149_rev;
Chr3	Benfey	transcript	17177834	17178095	.	-	.	geneID=RLFS_021149_rev;coding_prediction=noncoding;predicted_type=noncoding;ID=RLFS_021149_rev;Parent=RLFS_021149_rev;
Chr3	Benfey	exon	17177834	17178095	.	-	.	geneID=RLFS_021149_rev;coding_prediction=noncoding;predicted_type=noncoding;Parent=RLFS_021149_rev;
Chr3	miRbase	gene	17178425	17180474	.	+	.	geneID=MI0019233;coding_prediction=noncoding;predicted_type=noncoding;ID=MI0019233;
Chr3	miRbase	transcript	17178425	17180474	.	+	.	geneID=MI0019233;coding_prediction=noncoding;predicted_type=noncoding;ID=MI0019233;Parent=MI0019233;
Chr3	miRbase	exon	17178425	17179181	.	+	.	geneID=MI0019233;coding_prediction=noncoding;predicted_type=noncoding;Parent=MI0019233;
Chr3	miRbase	exon	17179260	17180474	.	+	.	geneID=MI0019233;coding_prediction=noncoding;predicted_type=noncoding;Parent=MI0019233;
Chr3	Merge	gene	17182848	17184391	.	-	.	geneID=Fused_3287;coding_prediction=noncoding;predicted_type=noncoding;ID=Fused_3287;
Chr3	Merge	transcript	17182848	17184391	.	-	.	geneID=Fused_3287;coding_prediction=noncoding;predicted_type=noncoding;ID=Fused_3287.1;Parent=Fused_3287;
Chr3	Merge	exon	17182848	17184391	.	-	.	geneID=Fused_3287;coding_prediction=noncoding;predicted_type=noncoding;Parent=Fused_3287.1;
Chr3	Araport11	gene	17185496	17186315	.	+	.	geneID=AT3G46640;coding_prediction=noncoding;predicted_type=coding;ID=AT3G46640;
Chr3	Araport11	transcript	17185496	17186315	.	+	.	geneID=AT3G46640;coding_prediction=noncoding;predicted_type=coding;ID=AT3G46640.2;Parent=AT3G46640;
Chr3	Araport11	exon	17185496	17186315	.	+	.	geneID=AT3G46640;coding_prediction=noncoding;predicted_type=coding;Parent=AT3G46640.2;
Chr3	Col	gene	17196310	17196636	.	+	.	geneID=Col_NEW_RNA_F_19035;coding_prediction=coding;predicted_type=coding;ID=Col_NEW_RNA_F_19035;
Chr3	Col	transcript	17196310	17196636	.	+	.	geneID=Col_NEW_RNA_F_19035;coding_prediction=coding;predicted_type=coding;ID=Col_NEW_RNA_F_19035.1;Parent=Col_NEW_RNA_F_19035;
Chr3	Col	exon	17196310	17196636	.	+	.	geneID=Col_NEW_RNA_F_19035;coding_prediction=coding;predicted_type=coding;Parent=Col_NEW_RNA_F_19035.1;
Chr3	CANTATAdb	gene	17197693	17201963	.	+	.	geneID=CNT2088562;coding_prediction=coding;predicted_type=coding;ID=CNT2088562;
Chr3	CANTATAdb	transcript	17197693	17198709	.	+	.	geneID=CNT2088562;coding_prediction=coding;predicted_type=coding;ID=CNT2088562;Parent=CNT2088562;
Chr3	CANTATAdb	exon	17197693	17198232	.	+	.	geneID=CNT2088562;coding_prediction=coding;predicted_type=coding;Parent=CNT2088562;
Chr3	CANTATAdb	exon	17198342	17198709	.	+	.	geneID=CNT2088562;coding_prediction=coding;predicted_type=coding;Parent=CNT2088562;
Chr3	CANTATAdb	transcript	17200372	17201963	.	+	.	geneID=CNT2088562;coding_prediction=coding;predicted_type=coding;ID=CNT2088562;Parent=CNT2088562;
Chr3	CANTATAdb	exon	17200372	17200902	.	+	.	geneID=CNT2088562;coding_prediction=coding;predicted_type=coding;Parent=CNT2088562;
Chr3	CANTATAdb	exon	17201012	17201963	.	+	.	geneID=CNT2088562;coding_prediction=coding;predicted_type=coding;Parent=CNT2088562;
Chr3	Lerv7	gene	17202200	17202431	.	+	.	geneID=Ler_NEW_RNA_F_20464;coding_prediction=noncoding;predicted_type=noncoding;ID=Ler_NEW_RNA_F_20464;
Chr3	Lerv7	transcript	17202200	17202431	.	+	.	geneID=Ler_NEW_RNA_F_20464;coding_prediction=noncoding;predicted_type=noncoding;ID=Ler_NEW_RNA_F_20464.1;Parent=Ler_NEW_RNA_F_20464;
Chr3	Lerv7	exon	17202200	17202431	.	+	.	geneID=Ler_NEW_RNA_F_20464;coding_prediction=noncoding;predicted_type=noncoding;Parent=Ler_NEW_RNA_F_20464.1;
Chr3	Merge	gene	17208109	17208734	.	+	.	geneID=Fused_3291;coding_prediction=coding;predicted_type=coding;ID=Fused_3291;
Chr3	Merge	transcript	17208109	17208734	.	+	.	geneID=Fused_3291;coding_prediction=coding;predicted_type=coding;ID=Fused_3291.1;Parent=Fused_3291;
Chr3	Merge	exon	17208109	17208734	.	+	.	geneID=Fused_3291;coding_prediction=coding;predicted_type=coding;Parent=Fused_3291.1;
Chr3	CANTATAdb	gene	17210923	17212408	.	+	.	geneID=CNT2088601;coding_prediction=coding;predicted_type=noncoding;ID=CNT2088601;
Chr3	CANTATAdb	transcript	17210923	17212408	.	+	.	geneID=CNT2088601;coding_prediction=coding;predicted_type=noncoding;ID=CNT2088601;Parent=CNT2088601;
Chr3	CANTATAdb	exon	17210923	17211393	.	+	.	geneID=CNT2088601;coding_prediction=coding;predicted_type=noncoding;Parent=CNT2088601;
Chr3	CANTATAdb	exon	17211505	17212408	.	+	.	geneID=CNT2088601;coding_prediction=coding;predicted_type=noncoding;Parent=CNT2088601;
Chr3	Araport11	gene	17213057	17215741	.	+	.	geneID=AT3G46735;coding_prediction=coding;predicted_type=coding;ID=AT3G46735;
Chr3	Araport11	transcript	17213057	17215741	.	+	.	geneID=AT3G46735;coding_prediction=coding;predicted_type=coding;ID=AT3G46735.1;Parent=AT3G46735;
Chr3	Araport11	exon	17213057	17214823	.	+	.	geneID=AT3G46735;coding_prediction=coding;predicted_type=coding;Parent=AT3G46735.1;
Chr3	Araport11	exon	17214935	17215741	.	+	.	geneID=AT3G46735;coding_prediction=coding;predicted_type=coding;Parent=AT3G46735.1;
Chr3	Benfey	gene	17254384	17255171	.	-	.	geneID=At3NC070270_rev;coding_prediction=noncoding;predicted_type=noncoding;ID=At3NC070270_rev;
Chr3	Benfey	transcript	17254384	17255171	.	-	.	geneID=At3NC070270_rev;coding_prediction=noncoding;predicted_type=noncoding;ID=At3NC070270_rev;Parent=At3NC070270_rev;
Chr3	Benfey	exon	17254384	17255171	.	-	.	geneID=At3NC070270_rev;coding_prediction=noncoding;predicted_type=noncoding;Parent=At3NC070270_rev;
Chr3	Merge	exon	17254384	17255171	.	-	.	geneID=Fused_3294;coding_prediction=noncoding;predicted_type=noncoding;Parent=Fused_3294.2;
Chr3	Merge	gene	17255329	17255387	.	-	.	geneID=Fused_3294;coding_prediction=noncoding;predicted_type=noncoding;ID=Fused_3294;
Chr3	Merge	transcript	17255329	17255387	.	-	.	geneID=Fused_3294;coding_prediction=noncoding;predicted_type=noncoding;ID=Fused_3294.2;Parent=Fused_3294;
Chr3	Benfey	exon	17255329	17255387	.	-	.	geneID=At3NC070270_rev;coding_prediction=noncoding;predicted_type=noncoding;Parent=At3NC070270_rev;
Chr3	Merge	exon	17255329	17255387	.	-	.	geneID=Fused_3294;coding_prediction=noncoding;predicted_type=noncoding;Parent=Fused_3294.2;
Chr3	Lerv7	gene	17266537	17267082	.	+	.	geneID=Ler_NEW_RNA_F_20505;coding_prediction=coding;predicted_type=coding;ID=Ler_NEW_RNA_F_20505;
Chr3	Lerv7	transcript	17266537	17267082	.	+	.	geneID=Ler_NEW_RNA_F_20505;coding_prediction=coding;predicted_type=coding;ID=Ler_NEW_RNA_F_20505.1;Parent=Ler_NEW_RNA_F_20505;
Chr3	Lerv7	exon	17266537	17267082	.	+	.	geneID=Ler_NEW_RNA_F_20505;coding_prediction=coding;predicted_type=coding;Parent=Ler_NEW_RNA_F_20505.1;
Chr3	Col	gene	17279386	17279665	.	-	.	geneID=Col_NEW_RNA_R_19685;coding_prediction=noncoding;predicted_type=noncoding;ID=Col_NEW_RNA_R_19685;
Chr3	Col	transcript	17279386	17279665	.	-	.	geneID=Col_NEW_RNA_R_19685;coding_prediction=noncoding;predicted_type=noncoding;ID=Col_NEW_RNA_R_19685.1;Parent=Col_NEW_RNA_R_19685;
Chr3	Col	exon	17279386	17279665	.	-	.	geneID=Col_NEW_RNA_R_19685;coding_prediction=noncoding;predicted_type=noncoding;Parent=Col_NEW_RNA_R_19685.1;
Chr3	Lerv7	gene	17284111	17284362	.	+	.	geneID=Ler_NEW_RNA_F_20509;coding_prediction=noncoding;predicted_type=noncoding;ID=Ler_NEW_RNA_F_20509;
Chr3	Lerv7	transcript	17284111	17284362	.	+	.	geneID=Ler_NEW_RNA_F_20509;coding_prediction=noncoding;predicted_type=noncoding;ID=Ler_NEW_RNA_F_20509.1;Parent=Ler_NEW_RNA_F_20509;
Chr3	Lerv7	exon	17284111	17284362	.	+	.	geneID=Ler_NEW_RNA_F_20509;coding_prediction=noncoding;predicted_type=noncoding;Parent=Ler_NEW_RNA_F_20509.1;
Chr3	Lerv7	gene	17285979	17286308	.	-	.	geneID=Ler_NEW_RNA_R_21123;coding_prediction=coding;predicted_type=coding;ID=Ler_NEW_RNA_R_21123;
Chr3	Lerv7	transcript	17285979	17286308	.	-	.	geneID=Ler_NEW_RNA_R_21123;coding_prediction=coding;predicted_type=coding;ID=Ler_NEW_RNA_R_21123.1;Parent=Ler_NEW_RNA_R_21123;
Chr3	Lerv7	exon	17285979	17286308	.	-	.	geneID=Ler_NEW_RNA_R_21123;coding_prediction=coding;predicted_type=coding;Parent=Ler_NEW_RNA_R_21123.1;
Chr3	Lerv7	gene	17288302	17288564	.	+	.	geneID=Ler_NEW_RNA_F_20512;coding_prediction=coding;predicted_type=coding;ID=Ler_NEW_RNA_F_20512;
Chr3	Lerv7	transcript	17288302	17288564	.	+	.	geneID=Ler_NEW_RNA_F_20512;coding_prediction=coding;predicted_type=coding;ID=Ler_NEW_RNA_F_20512.1;Parent=Ler_NEW_RNA_F_20512;
Chr3	Lerv7	exon	17288302	17288564	.	+	.	geneID=Ler_NEW_RNA_F_20512;coding_prediction=coding;predicted_type=coding;Parent=Ler_NEW_RNA_F_20512.1;
Chr3	Lerv7	gene	17291221	17291854	.	+	.	geneID=Ler_NEW_RNA_F_20517;coding_prediction=noncoding;predicted_type=noncoding;ID=Ler_NEW_RNA_F_20517;
Chr3	Lerv7	transcript	17291221	17291854	.	+	.	geneID=Ler_NEW_RNA_F_20517;coding_prediction=noncoding;predicted_type=noncoding;ID=Ler_NEW_RNA_F_20517.1;Parent=Ler_NEW_RNA_F_20517;
Chr3	Lerv7	exon	17291221	17291854	.	+	.	geneID=Ler_NEW_RNA_F_20517;coding_prediction=noncoding;predicted_type=noncoding;Parent=Ler_NEW_RNA_F_20517.1;
Chr3	Merge	gene	17312023	17312478	.	-	.	geneID=Fused_3295;coding_prediction=noncoding;predicted_type=noncoding;ID=Fused_3295;
Chr3	Merge	transcript	17312023	17312478	.	-	.	geneID=Fused_3295;coding_prediction=noncoding;predicted_type=noncoding;ID=Fused_3295.1;Parent=Fused_3295;
Chr3	Merge	exon	17312023	17312478	.	-	.	geneID=Fused_3295;coding_prediction=noncoding;predicted_type=noncoding;Parent=Fused_3295.1;
Chr3	Araport11	gene	17331269	17331503	.	-	.	geneID=AT3G00820;coding_prediction=noncoding;predicted_type=noncoding;ID=AT3G00820;
Chr3	Araport11	transcript	17331269	17331503	.	-	.	geneID=AT3G00820;coding_prediction=noncoding;predicted_type=noncoding;ID=AT3G00820.2;Parent=AT3G00820;
Chr3	Araport11	exon	17331269	17331503	.	-	.	geneID=AT3G00820;coding_prediction=noncoding;predicted_type=noncoding;Parent=AT3G00820.2;
Chr3	Col	gene	17337196	17337818	.	+	.	geneID=Col_NEW_RNA_F_19093;coding_prediction=noncoding;predicted_type=noncoding;ID=Col_NEW_RNA_F_19093;
Chr3	Col	transcript	17337196	17337818	.	+	.	geneID=Col_NEW_RNA_F_19093;coding_prediction=noncoding;predicted_type=noncoding;ID=Col_NEW_RNA_F_19093.1;Parent=Col_NEW_RNA_F_19093;
Chr3	Col	exon	17337196	17337818	.	+	.	geneID=Col_NEW_RNA_F_19093;coding_prediction=noncoding;predicted_type=noncoding;Parent=Col_NEW_RNA_F_19093.1;
Chr3	RepTAS	gene	17344897	17346608	.	-	.	geneID=At3NC070630;coding_prediction=noncoding;predicted_type=noncoding;ID=At3NC070630;
Chr3	RepTAS	transcript	17344897	17346608	.	-	.	geneID=At3NC070630;coding_prediction=noncoding;predicted_type=noncoding;ID=At3NC070630;Parent=At3NC070630;
Chr3	RepTAS	exon	17344897	17346107	.	-	.	geneID=At3NC070630;coding_prediction=noncoding;predicted_type=noncoding;Parent=At3NC070630;
Chr3	RepTAS	exon	17346229	17346608	.	-	.	geneID=At3NC070630;coding_prediction=noncoding;predicted_type=noncoding;Parent=At3NC070630;
Chr3	Merge	gene	17351183	17351750	.	+	.	geneID=Fused_3297;coding_prediction=noncoding;predicted_type=noncoding;ID=Fused_3297;
Chr3	Merge	transcript	17351183	17351750	.	+	.	geneID=Fused_3297;coding_prediction=noncoding;predicted_type=noncoding;ID=Fused_3297.1;Parent=Fused_3297;
Chr3	Merge	exon	17351183	17351750	.	+	.	geneID=Fused_3297;coding_prediction=noncoding;predicted_type=noncoding;Parent=Fused_3297.1;
Chr3	Col	gene	17353883	17354213	.	-	.	geneID=Col_NEW_RNA_R_19712;coding_prediction=coding;predicted_type=coding;ID=Col_NEW_RNA_R_19712;
Chr3	Col	transcript	17353883	17354213	.	-	.	geneID=Col_NEW_RNA_R_19712;coding_prediction=coding;predicted_type=coding;ID=Col_NEW_RNA_R_19712.1;Parent=Col_NEW_RNA_R_19712;
Chr3	Col	exon	17353883	17354213	.	-	.	geneID=Col_NEW_RNA_R_19712;coding_prediction=coding;predicted_type=coding;Parent=Col_NEW_RNA_R_19712.1;
Chr3	Lerv7	gene	17360142	17360341	.	+	.	geneID=Ler_NEW_RNA_F_20534;coding_prediction=noncoding;predicted_type=noncoding;ID=Ler_NEW_RNA_F_20534;
Chr3	Lerv7	transcript	17360142	17360341	.	+	.	geneID=Ler_NEW_RNA_F_20534;coding_prediction=noncoding;predicted_type=noncoding;ID=Ler_NEW_RNA_F_20534.1;Parent=Ler_NEW_RNA_F_20534;
Chr3	Lerv7	exon	17360142	17360341	.	+	.	geneID=Ler_NEW_RNA_F_20534;coding_prediction=noncoding;predicted_type=noncoding;Parent=Ler_NEW_RNA_F_20534.1;
Chr3	Merge	gene	17377522	17379395	.	+	.	geneID=Fused_3298;coding_prediction=noncoding;predicted_type=noncoding;ID=Fused_3298;
Chr3	Merge	transcript	17377522	17379395	.	+	.	geneID=Fused_3298;coding_prediction=noncoding;predicted_type=noncoding;ID=Fused_3298.1;Parent=Fused_3298;
Chr3	Merge	exon	17377522	17379395	.	+	.	geneID=Fused_3298;coding_prediction=noncoding;predicted_type=noncoding;Parent=Fused_3298.1;
Chr3	Araport11	gene	17420761	17421145	.	-	.	geneID=AT3TE70610;coding_prediction=noncoding;predicted_type=TE;ID=AT3TE70610;
Chr3	Araport11	transcript	17420761	17421145	.	-	.	geneID=AT3TE70610;coding_prediction=noncoding;predicted_type=TE;ID=AT3TE70610;Parent=AT3TE70610;
Chr3	Araport11	exon	17420761	17421145	.	-	.	geneID=AT3TE70610;coding_prediction=noncoding;predicted_type=TE;Parent=AT3TE70610;
Chr3	Merge	gene	17504208	17505511	.	+	.	geneID=Fused_3300;coding_prediction=noncoding;predicted_type=noncoding;ID=Fused_3300;
Chr3	Merge	transcript	17504208	17505511	.	+	.	geneID=Fused_3300;coding_prediction=noncoding;predicted_type=noncoding;ID=Fused_3300.1;Parent=Fused_3300;
Chr3	Merge	exon	17504208	17505511	.	+	.	geneID=Fused_3300;coding_prediction=noncoding;predicted_type=noncoding;Parent=Fused_3300.1;
Chr3	Col	gene	17512055	17512353	.	+	.	geneID=Col_NEW_RNA_F_19141;coding_prediction=noncoding;predicted_type=noncoding;ID=Col_NEW_RNA_F_19141;
Chr3	Col	transcript	17512055	17512353	.	+	.	geneID=Col_NEW_RNA_F_19141;coding_prediction=noncoding;predicted_type=noncoding;ID=Col_NEW_RNA_F_19141.1;Parent=Col_NEW_RNA_F_19141;
Chr3	Col	exon	17512055	17512353	.	+	.	geneID=Col_NEW_RNA_F_19141;coding_prediction=noncoding;predicted_type=noncoding;Parent=Col_NEW_RNA_F_19141.1;
Chr3	Col	gene	17529259	17529480	.	-	.	geneID=Col_NEW_RNA_R_19751;coding_prediction=noncoding;predicted_type=noncoding;ID=Col_NEW_RNA_R_19751;
Chr3	Col	transcript	17529259	17529480	.	-	.	geneID=Col_NEW_RNA_R_19751;coding_prediction=noncoding;predicted_type=noncoding;ID=Col_NEW_RNA_R_19751.1;Parent=Col_NEW_RNA_R_19751;
Chr3	Col	exon	17529259	17529480	.	-	.	geneID=Col_NEW_RNA_R_19751;coding_prediction=noncoding;predicted_type=noncoding;Parent=Col_NEW_RNA_R_19751.1;
Chr3	Col	gene	17549104	17549304	.	-	.	geneID=Col_NEW_RNA_R_19756;coding_prediction=noncoding;predicted_type=noncoding;ID=Col_NEW_RNA_R_19756;
Chr3	Col	transcript	17549104	17549304	.	-	.	geneID=Col_NEW_RNA_R_19756;coding_prediction=noncoding;predicted_type=noncoding;ID=Col_NEW_RNA_R_19756.1;Parent=Col_NEW_RNA_R_19756;
Chr3	Col	exon	17549104	17549304	.	-	.	geneID=Col_NEW_RNA_R_19756;coding_prediction=noncoding;predicted_type=noncoding;Parent=Col_NEW_RNA_R_19756.1;
Chr3	Lerv7	gene	17550887	17551103	.	-	.	geneID=Ler_NEW_RNA_R_21203;coding_prediction=noncoding;predicted_type=noncoding;ID=Ler_NEW_RNA_R_21203;
Chr3	Lerv7	transcript	17550887	17551103	.	-	.	geneID=Ler_NEW_RNA_R_21203;coding_prediction=noncoding;predicted_type=noncoding;ID=Ler_NEW_RNA_R_21203.1;Parent=Ler_NEW_RNA_R_21203;
Chr3	Lerv7	exon	17550887	17551103	.	-	.	geneID=Ler_NEW_RNA_R_21203;coding_prediction=noncoding;predicted_type=noncoding;Parent=Ler_NEW_RNA_R_21203.1;
Chr3	Lerv7	gene	17560222	17560476	.	-	.	geneID=Ler_NEW_RNA_R_21207;coding_prediction=noncoding;predicted_type=noncoding;ID=Ler_NEW_RNA_R_21207;
Chr3	Lerv7	transcript	17560222	17560476	.	-	.	geneID=Ler_NEW_RNA_R_21207;coding_prediction=noncoding;predicted_type=noncoding;ID=Ler_NEW_RNA_R_21207.1;Parent=Ler_NEW_RNA_R_21207;
Chr3	Lerv7	exon	17560222	17560476	.	-	.	geneID=Ler_NEW_RNA_R_21207;coding_prediction=noncoding;predicted_type=noncoding;Parent=Ler_NEW_RNA_R_21207.1;
Chr3	Lerv7	gene	17571999	17573710	.	-	.	geneID=Ler_NEW_RNA_R_21212;coding_prediction=noncoding;predicted_type=noncoding;ID=Ler_NEW_RNA_R_21212;
Chr3	Lerv7	transcript	17571999	17573710	.	-	.	geneID=Ler_NEW_RNA_R_21212;coding_prediction=noncoding;predicted_type=noncoding;ID=Ler_NEW_RNA_R_21212.1;Parent=Ler_NEW_RNA_R_21212;
Chr3	Lerv7	exon	17571999	17573710	.	-	.	geneID=Ler_NEW_RNA_R_21212;coding_prediction=noncoding;predicted_type=noncoding;Parent=Ler_NEW_RNA_R_21212.1;
Chr3	Lerv7	gene	17574077	17574444	.	-	.	geneID=Ler_NEW_RNA_R_21214;coding_prediction=noncoding;predicted_type=noncoding;ID=Ler_NEW_RNA_R_21214;
Chr3	Lerv7	transcript	17574077	17574444	.	-	.	geneID=Ler_NEW_RNA_R_21214;coding_prediction=noncoding;predicted_type=noncoding;ID=Ler_NEW_RNA_R_21214.1;Parent=Ler_NEW_RNA_R_21214;
Chr3	Lerv7	exon	17574077	17574444	.	-	.	geneID=Ler_NEW_RNA_R_21214;coding_prediction=noncoding;predicted_type=noncoding;Parent=Ler_NEW_RNA_R_21214.1;
Chr3	Araport11	gene	17574935	17575816	.	+	.	geneID=AT3G07795;coding_prediction=noncoding;predicted_type=noncoding;ID=AT3G07795;
Chr3	Araport11	transcript	17574935	17575816	.	+	.	geneID=AT3G07795;coding_prediction=noncoding;predicted_type=noncoding;ID=AT3G07795.1;Parent=AT3G07795;
Chr3	Araport11	exon	17574935	17575816	.	+	.	geneID=AT3G07795;coding_prediction=noncoding;predicted_type=noncoding;Parent=AT3G07795.1;
Chr3	CANTATAdb	gene	17579995	17580455	.	-	.	geneID=CNT2084885;coding_prediction=noncoding;predicted_type=noncoding;ID=CNT2084885;
Chr3	CANTATAdb	transcript	17579995	17580455	.	-	.	geneID=CNT2084885;coding_prediction=noncoding;predicted_type=noncoding;ID=CNT2084885;Parent=CNT2084885;
Chr3	CANTATAdb	exon	17579995	17580455	.	-	.	geneID=CNT2084885;coding_prediction=noncoding;predicted_type=noncoding;Parent=CNT2084885;
Chr3	Araport11	gene	17594298	17594655	.	+	.	geneID=AT3G07805;coding_prediction=noncoding;predicted_type=noncoding;ID=AT3G07805;
Chr3	Araport11	transcript	17594298	17594655	.	+	.	geneID=AT3G07805;coding_prediction=noncoding;predicted_type=noncoding;ID=AT3G07805.1;Parent=AT3G07805;
Chr3	Araport11	exon	17594298	17594655	.	+	.	geneID=AT3G07805;coding_prediction=noncoding;predicted_type=noncoding;Parent=AT3G07805.1;
Chr3	Col	gene	17595227	17595429	.	+	.	geneID=Col_NEW_RNA_F_19183;coding_prediction=noncoding;predicted_type=noncoding;ID=Col_NEW_RNA_F_19183;
Chr3	Col	transcript	17595227	17595429	.	+	.	geneID=Col_NEW_RNA_F_19183;coding_prediction=noncoding;predicted_type=noncoding;ID=Col_NEW_RNA_F_19183.1;Parent=Col_NEW_RNA_F_19183;
Chr3	Col	exon	17595227	17595429	.	+	.	geneID=Col_NEW_RNA_F_19183;coding_prediction=noncoding;predicted_type=noncoding;Parent=Col_NEW_RNA_F_19183.1;
Chr3	Merge	gene	17636373	17636988	.	-	.	geneID=Fused_3304;coding_prediction=noncoding;predicted_type=noncoding;ID=Fused_3304;
Chr3	Merge	transcript	17636373	17636988	.	-	.	geneID=Fused_3304;coding_prediction=noncoding;predicted_type=noncoding;ID=Fused_3304.1;Parent=Fused_3304;
Chr3	Merge	exon	17636373	17636988	.	-	.	geneID=Fused_3304;coding_prediction=noncoding;predicted_type=noncoding;Parent=Fused_3304.1;
Chr3	Merge	gene	17644217	17645938	.	-	.	geneID=Fused_3305;coding_prediction=noncoding;predicted_type=noncoding;ID=Fused_3305;
Chr3	Merge	transcript	17644217	17645938	.	-	.	geneID=Fused_3305;coding_prediction=noncoding;predicted_type=noncoding;ID=Fused_3305.1;Parent=Fused_3305;
Chr3	Merge	exon	17644217	17645938	.	-	.	geneID=Fused_3305;coding_prediction=noncoding;predicted_type=noncoding;Parent=Fused_3305.1;
Chr3	Merge	gene	17651522	17651802	.	+	.	geneID=Fused_3306;coding_prediction=noncoding;predicted_type=noncoding;ID=Fused_3306;
Chr3	Merge	transcript	17651522	17651802	.	+	.	geneID=Fused_3306;coding_prediction=noncoding;predicted_type=noncoding;ID=Fused_3306.1;Parent=Fused_3306;
Chr3	Merge	exon	17651522	17651802	.	+	.	geneID=Fused_3306;coding_prediction=noncoding;predicted_type=noncoding;Parent=Fused_3306.1;
Chr3	Merge	gene	17680310	17680737	.	+	.	geneID=Fused_3309;coding_prediction=noncoding;predicted_type=noncoding;ID=Fused_3309;
Chr3	Merge	transcript	17680310	17680737	.	+	.	geneID=Fused_3309;coding_prediction=noncoding;predicted_type=noncoding;ID=Fused_3309.1;Parent=Fused_3309;
Chr3	Merge	exon	17680310	17680737	.	+	.	geneID=Fused_3309;coding_prediction=noncoding;predicted_type=noncoding;Parent=Fused_3309.1;
Chr3	Lerv7	gene	17684788	17685163	.	-	.	geneID=Ler_NEW_RNA_R_21244;coding_prediction=noncoding;predicted_type=noncoding;ID=Ler_NEW_RNA_R_21244;
Chr3	Lerv7	transcript	17684788	17685163	.	-	.	geneID=Ler_NEW_RNA_R_21244;coding_prediction=noncoding;predicted_type=noncoding;ID=Ler_NEW_RNA_R_21244.1;Parent=Ler_NEW_RNA_R_21244;
Chr3	Lerv7	exon	17684788	17685163	.	-	.	geneID=Ler_NEW_RNA_R_21244;coding_prediction=noncoding;predicted_type=noncoding;Parent=Ler_NEW_RNA_R_21244.1;
Chr3	Lerv7	gene	17685930	17686220	.	-	.	geneID=Ler_NEW_RNA_R_21245;coding_prediction=noncoding;predicted_type=noncoding;ID=Ler_NEW_RNA_R_21245;
Chr3	Lerv7	transcript	17685930	17686220	.	-	.	geneID=Ler_NEW_RNA_R_21245;coding_prediction=noncoding;predicted_type=noncoding;ID=Ler_NEW_RNA_R_21245.1;Parent=Ler_NEW_RNA_R_21245;
Chr3	Lerv7	exon	17685930	17686027	.	-	.	geneID=Ler_NEW_RNA_R_21245;coding_prediction=noncoding;predicted_type=noncoding;Parent=Ler_NEW_RNA_R_21245.1;
Chr3	Lerv7	exon	17686108	17686220	.	-	.	geneID=Ler_NEW_RNA_R_21245;coding_prediction=noncoding;predicted_type=noncoding;Parent=Ler_NEW_RNA_R_21245.1;
Chr3	Merge	gene	17688604	17689691	.	+	.	geneID=Fused_3310;coding_prediction=noncoding;predicted_type=noncoding;ID=Fused_3310;
Chr3	Merge	transcript	17688604	17689691	.	+	.	geneID=Fused_3310;coding_prediction=noncoding;predicted_type=noncoding;ID=Fused_3310.1;Parent=Fused_3310;
Chr3	Merge	exon	17688604	17689691	.	+	.	geneID=Fused_3310;coding_prediction=noncoding;predicted_type=noncoding;Parent=Fused_3310.1;
Chr3	Merge	gene	17710338	17710968	.	-	.	geneID=Fused_3311;coding_prediction=coding;predicted_type=coding;ID=Fused_3311;
Chr3	Merge	transcript	17710338	17710968	.	-	.	geneID=Fused_3311;coding_prediction=coding;predicted_type=coding;ID=Fused_3311.1;Parent=Fused_3311;
Chr3	Merge	exon	17710338	17710968	.	-	.	geneID=Fused_3311;coding_prediction=coding;predicted_type=coding;Parent=Fused_3311.1;
Chr3	Merge	gene	17717001	17717354	.	+	.	geneID=Fused_3312;coding_prediction=coding;predicted_type=coding;ID=Fused_3312;
Chr3	Merge	transcript	17717001	17717354	.	+	.	geneID=Fused_3312;coding_prediction=coding;predicted_type=coding;ID=Fused_3312.1;Parent=Fused_3312;
Chr3	Merge	exon	17717001	17717354	.	+	.	geneID=Fused_3312;coding_prediction=coding;predicted_type=coding;Parent=Fused_3312.1;
Chr3	Merge	gene	17724345	17725092	.	-	.	geneID=Fused_3313;coding_prediction=coding;predicted_type=coding;ID=Fused_3313;
Chr3	Merge	transcript	17724345	17725092	.	-	.	geneID=Fused_3313;coding_prediction=coding;predicted_type=coding;ID=Fused_3313.1;Parent=Fused_3313;
Chr3	Merge	exon	17724345	17725092	.	-	.	geneID=Fused_3313;coding_prediction=coding;predicted_type=coding;Parent=Fused_3313.1;
Chr3	Col	gene	17725308	17726251	.	+	.	geneID=Col_NEW_RNA_F_19234;coding_prediction=coding;predicted_type=coding;ID=Col_NEW_RNA_F_19234;
Chr3	Col	transcript	17725308	17726251	.	+	.	geneID=Col_NEW_RNA_F_19234;coding_prediction=coding;predicted_type=coding;ID=Col_NEW_RNA_F_19234.1;Parent=Col_NEW_RNA_F_19234;
Chr3	Col	exon	17725308	17726251	.	+	.	geneID=Col_NEW_RNA_F_19234;coding_prediction=coding;predicted_type=coding;Parent=Col_NEW_RNA_F_19234.1;
Chr3	Lerv7	gene	17744630	17744962	.	+	.	geneID=Ler_NEW_RNA_F_20692;coding_prediction=noncoding;predicted_type=noncoding;ID=Ler_NEW_RNA_F_20692;
Chr3	Lerv7	transcript	17744630	17744962	.	+	.	geneID=Ler_NEW_RNA_F_20692;coding_prediction=noncoding;predicted_type=noncoding;ID=Ler_NEW_RNA_F_20692.1;Parent=Ler_NEW_RNA_F_20692;
Chr3	Lerv7	exon	17744630	17744962	.	+	.	geneID=Ler_NEW_RNA_F_20692;coding_prediction=noncoding;predicted_type=noncoding;Parent=Ler_NEW_RNA_F_20692.1;
Chr3	Merge	gene	17779157	17779426	.	-	.	geneID=Fused_3315;coding_prediction=noncoding;predicted_type=noncoding;ID=Fused_3315;
Chr3	Merge	transcript	17779157	17779426	.	-	.	geneID=Fused_3315;coding_prediction=noncoding;predicted_type=noncoding;ID=Fused_3315.1;Parent=Fused_3315;
Chr3	Merge	exon	17779157	17779426	.	-	.	geneID=Fused_3315;coding_prediction=noncoding;predicted_type=noncoding;Parent=Fused_3315.1;
Chr3	Col	gene	17790486	17790799	.	+	.	geneID=Col_NEW_RNA_F_19271;coding_prediction=noncoding;predicted_type=noncoding;ID=Col_NEW_RNA_F_19271;
Chr3	Col	transcript	17790486	17790799	.	+	.	geneID=Col_NEW_RNA_F_19271;coding_prediction=noncoding;predicted_type=noncoding;ID=Col_NEW_RNA_F_19271.1;Parent=Col_NEW_RNA_F_19271;
Chr3	Col	exon	17790486	17790799	.	+	.	geneID=Col_NEW_RNA_F_19271;coding_prediction=noncoding;predicted_type=noncoding;Parent=Col_NEW_RNA_F_19271.1;
Chr3	RepTAS	gene	17839197	17839557	.	-	.	geneID=At3NC072370;coding_prediction=noncoding;predicted_type=noncoding;ID=At3NC072370;
Chr3	RepTAS	transcript	17839197	17839557	.	-	.	geneID=At3NC072370;coding_prediction=noncoding;predicted_type=noncoding;ID=At3NC072370;Parent=At3NC072370;
Chr3	RepTAS	exon	17839197	17839557	.	-	.	geneID=At3NC072370;coding_prediction=noncoding;predicted_type=noncoding;Parent=At3NC072370;
Chr3	Lerv7	gene	17866501	17866717	.	+	.	geneID=Ler_NEW_RNA_F_20726;coding_prediction=coding;predicted_type=coding;ID=Ler_NEW_RNA_F_20726;
Chr3	Lerv7	transcript	17866501	17866717	.	+	.	geneID=Ler_NEW_RNA_F_20726;coding_prediction=coding;predicted_type=coding;ID=Ler_NEW_RNA_F_20726.1;Parent=Ler_NEW_RNA_F_20726;
Chr3	Lerv7	exon	17866501	17866717	.	+	.	geneID=Ler_NEW_RNA_F_20726;coding_prediction=coding;predicted_type=coding;Parent=Ler_NEW_RNA_F_20726.1;
Chr3	Merge	gene	17867143	17868072	.	-	.	geneID=Fused_3316;coding_prediction=noncoding;predicted_type=noncoding;ID=Fused_3316;
Chr3	Merge	transcript	17867143	17868072	.	-	.	geneID=Fused_3316;coding_prediction=noncoding;predicted_type=noncoding;ID=Fused_3316.1;Parent=Fused_3316;
Chr3	Merge	exon	17867143	17868072	.	-	.	geneID=Fused_3316;coding_prediction=noncoding;predicted_type=noncoding;Parent=Fused_3316.1;
Chr3	Col	gene	17891346	17891612	.	-	.	geneID=Col_NEW_RNA_R_19854;coding_prediction=noncoding;predicted_type=noncoding;ID=Col_NEW_RNA_R_19854;
Chr3	Col	transcript	17891346	17891612	.	-	.	geneID=Col_NEW_RNA_R_19854;coding_prediction=noncoding;predicted_type=noncoding;ID=Col_NEW_RNA_R_19854.1;Parent=Col_NEW_RNA_R_19854;
Chr3	Col	exon	17891346	17891612	.	-	.	geneID=Col_NEW_RNA_R_19854;coding_prediction=noncoding;predicted_type=noncoding;Parent=Col_NEW_RNA_R_19854.1;
Chr3	Lerv7	gene	17892903	17893119	.	+	.	geneID=Ler_NEW_RNA_F_20735;coding_prediction=noncoding;predicted_type=noncoding;ID=Ler_NEW_RNA_F_20735;
Chr3	Lerv7	transcript	17892903	17893119	.	+	.	geneID=Ler_NEW_RNA_F_20735;coding_prediction=noncoding;predicted_type=noncoding;ID=Ler_NEW_RNA_F_20735.1;Parent=Ler_NEW_RNA_F_20735;
Chr3	Lerv7	exon	17892903	17893119	.	+	.	geneID=Ler_NEW_RNA_F_20735;coding_prediction=noncoding;predicted_type=noncoding;Parent=Ler_NEW_RNA_F_20735.1;
Chr3	Lerv7	gene	17897859	17898081	.	-	.	geneID=Ler_NEW_RNA_R_21309;coding_prediction=coding;predicted_type=coding;ID=Ler_NEW_RNA_R_21309;
Chr3	Lerv7	transcript	17897859	17898081	.	-	.	geneID=Ler_NEW_RNA_R_21309;coding_prediction=coding;predicted_type=coding;ID=Ler_NEW_RNA_R_21309.1;Parent=Ler_NEW_RNA_R_21309;
Chr3	Lerv7	exon	17897859	17898081	.	-	.	geneID=Ler_NEW_RNA_R_21309;coding_prediction=coding;predicted_type=coding;Parent=Ler_NEW_RNA_R_21309.1;
Chr3	Merge	gene	17898413	17898700	.	-	.	geneID=Fused_3317;coding_prediction=coding;predicted_type=coding;ID=Fused_3317;
Chr3	Merge	transcript	17898413	17898700	.	-	.	geneID=Fused_3317;coding_prediction=coding;predicted_type=coding;ID=Fused_3317.1;Parent=Fused_3317;
Chr3	Merge	exon	17898413	17898700	.	-	.	geneID=Fused_3317;coding_prediction=coding;predicted_type=coding;Parent=Fused_3317.1;
Chr3	Merge	gene	17898811	17899198	.	-	.	geneID=Fused_3318;coding_prediction=coding;predicted_type=coding;ID=Fused_3318;
Chr3	Merge	transcript	17898811	17899198	.	-	.	geneID=Fused_3318;coding_prediction=coding;predicted_type=coding;ID=Fused_3318.1;Parent=Fused_3318;
Chr3	Merge	exon	17898811	17899198	.	-	.	geneID=Fused_3318;coding_prediction=coding;predicted_type=coding;Parent=Fused_3318.1;
Chr3	Araport11	gene	17900542	17901137	.	+	.	geneID=AT3G48343;coding_prediction=noncoding;predicted_type=coding;ID=AT3G48343;
Chr3	Araport11	transcript	17900542	17901137	.	+	.	geneID=AT3G48343;coding_prediction=noncoding;predicted_type=coding;ID=AT3G48343.1;Parent=AT3G48343;
Chr3	Araport11	exon	17900542	17901137	.	+	.	geneID=AT3G48343;coding_prediction=noncoding;predicted_type=coding;Parent=AT3G48343.1;
Chr3	CANTATAdb	gene	17908380	17908617	.	+	.	geneID=CNT2087206;coding_prediction=noncoding;predicted_type=noncoding;ID=CNT2087206;
Chr3	CANTATAdb	transcript	17908380	17908617	.	+	.	geneID=CNT2087206;coding_prediction=noncoding;predicted_type=noncoding;ID=CNT2087206;Parent=CNT2087206;
Chr3	CANTATAdb	exon	17908380	17908617	.	+	.	geneID=CNT2087206;coding_prediction=noncoding;predicted_type=noncoding;Parent=CNT2087206;
Chr3	Araport11	gene	17923614	17923902	.	-	.	geneID=AT3G48410;coding_prediction=coding;predicted_type=coding;ID=AT3G48410;
Chr3	Araport11	transcript	17923614	17923902	.	-	.	geneID=AT3G48410;coding_prediction=coding;predicted_type=coding;ID=AT3G48410.1;Parent=AT3G48410;
Chr3	Araport11	exon	17923614	17923902	.	-	.	geneID=AT3G48410;coding_prediction=coding;predicted_type=coding;Parent=AT3G48410.1;
Chr3	Merge	gene	17939079	17939375	.	-	.	geneID=Fused_3320;coding_prediction=noncoding;predicted_type=noncoding;ID=Fused_3320;
Chr3	Merge	transcript	17939079	17939375	.	-	.	geneID=Fused_3320;coding_prediction=noncoding;predicted_type=noncoding;ID=Fused_3320.1;Parent=Fused_3320;
Chr3	Merge	exon	17939079	17939375	.	-	.	geneID=Fused_3320;coding_prediction=noncoding;predicted_type=noncoding;Parent=Fused_3320.1;
Chr3	CANTATAdb	gene	17941091	17941845	.	-	.	geneID=CNT2084863;coding_prediction=noncoding;predicted_type=noncoding;ID=CNT2084863;
Chr3	CANTATAdb	transcript	17941091	17941845	.	-	.	geneID=CNT2084863;coding_prediction=noncoding;predicted_type=noncoding;ID=CNT2084863;Parent=CNT2084863;
Chr3	CANTATAdb	exon	17941091	17941351	.	-	.	geneID=CNT2084863;coding_prediction=noncoding;predicted_type=noncoding;Parent=CNT2084863;
Chr3	CANTATAdb	exon	17941443	17941845	.	-	.	geneID=CNT2084863;coding_prediction=noncoding;predicted_type=noncoding;Parent=CNT2084863;
Chr3	RepTAS	gene	17965575	17966064	.	-	.	geneID=At3NC072940;coding_prediction=noncoding;predicted_type=noncoding;ID=At3NC072940;
Chr3	RepTAS	transcript	17965575	17966064	.	-	.	geneID=At3NC072940;coding_prediction=noncoding;predicted_type=noncoding;ID=At3NC072940;Parent=At3NC072940;
Chr3	RepTAS	exon	17965575	17966064	.	-	.	geneID=At3NC072940;coding_prediction=noncoding;predicted_type=noncoding;Parent=At3NC072940;
Chr3	Merge	gene	17975112	17975719	.	+	.	geneID=Fused_3322;coding_prediction=coding;predicted_type=coding;ID=Fused_3322;
Chr3	Merge	transcript	17975112	17975719	.	+	.	geneID=Fused_3322;coding_prediction=coding;predicted_type=coding;ID=Fused_3322.1;Parent=Fused_3322;
Chr3	Merge	exon	17975112	17975719	.	+	.	geneID=Fused_3322;coding_prediction=coding;predicted_type=coding;Parent=Fused_3322.1;
Chr3	Lerv7	gene	17987549	17987880	.	-	.	geneID=Ler_NEW_RNA_R_21346;coding_prediction=noncoding;predicted_type=noncoding;ID=Ler_NEW_RNA_R_21346;
Chr3	Lerv7	transcript	17987549	17987880	.	-	.	geneID=Ler_NEW_RNA_R_21346;coding_prediction=noncoding;predicted_type=noncoding;ID=Ler_NEW_RNA_R_21346.1;Parent=Ler_NEW_RNA_R_21346;
Chr3	Lerv7	exon	17987549	17987880	.	-	.	geneID=Ler_NEW_RNA_R_21346;coding_prediction=noncoding;predicted_type=noncoding;Parent=Ler_NEW_RNA_R_21346.1;
Chr3	Merge	gene	18001966	18002627	.	+	.	geneID=Fused_3323;coding_prediction=noncoding;predicted_type=noncoding;ID=Fused_3323;
Chr3	Merge	transcript	18001966	18002627	.	+	.	geneID=Fused_3323;coding_prediction=noncoding;predicted_type=noncoding;ID=Fused_3323.1;Parent=Fused_3323;
Chr3	Merge	exon	18001966	18002627	.	+	.	geneID=Fused_3323;coding_prediction=noncoding;predicted_type=noncoding;Parent=Fused_3323.1;
Chr3	Merge	gene	18005903	18006562	.	-	.	geneID=Fused_3324;coding_prediction=noncoding;predicted_type=noncoding;ID=Fused_3324;
Chr3	Merge	transcript	18005903	18006562	.	-	.	geneID=Fused_3324;coding_prediction=noncoding;predicted_type=noncoding;ID=Fused_3324.1;Parent=Fused_3324;
Chr3	Merge	exon	18005903	18006562	.	-	.	geneID=Fused_3324;coding_prediction=noncoding;predicted_type=noncoding;Parent=Fused_3324.1;
Chr3	Col	gene	18007041	18008313	.	-	.	geneID=Col_NEW_RNA_R_19897;coding_prediction=noncoding;predicted_type=noncoding;ID=Col_NEW_RNA_R_19897;
Chr3	Col	transcript	18007041	18008313	.	-	.	geneID=Col_NEW_RNA_R_19897;coding_prediction=noncoding;predicted_type=noncoding;ID=Col_NEW_RNA_R_19897.1;Parent=Col_NEW_RNA_R_19897;
Chr3	Col	exon	18007041	18008313	.	-	.	geneID=Col_NEW_RNA_R_19897;coding_prediction=noncoding;predicted_type=noncoding;Parent=Col_NEW_RNA_R_19897.1;
Chr3	Merge	gene	18037081	18038468	.	+	.	geneID=Fused_3325;coding_prediction=noncoding;predicted_type=noncoding;ID=Fused_3325;
Chr3	Merge	transcript	18037081	18038468	.	+	.	geneID=Fused_3325;coding_prediction=noncoding;predicted_type=noncoding;ID=Fused_3325.1;Parent=Fused_3325;
Chr3	Merge	exon	18037081	18038468	.	+	.	geneID=Fused_3325;coding_prediction=noncoding;predicted_type=noncoding;Parent=Fused_3325.1;
Chr3	Col	gene	18038858	18039143	.	+	.	geneID=Col_NEW_RNA_F_19344;coding_prediction=noncoding;predicted_type=noncoding;ID=Col_NEW_RNA_F_19344;
Chr3	Col	transcript	18038858	18039143	.	+	.	geneID=Col_NEW_RNA_F_19344;coding_prediction=noncoding;predicted_type=noncoding;ID=Col_NEW_RNA_F_19344.1;Parent=Col_NEW_RNA_F_19344;
Chr3	Col	exon	18038858	18039143	.	+	.	geneID=Col_NEW_RNA_F_19344;coding_prediction=noncoding;predicted_type=noncoding;Parent=Col_NEW_RNA_F_19344.1;
Chr3	Merge	gene	18077502	18078089	.	-	.	geneID=Fused_3326;coding_prediction=noncoding;predicted_type=noncoding;ID=Fused_3326;
Chr3	Merge	transcript	18077502	18078089	.	-	.	geneID=Fused_3326;coding_prediction=noncoding;predicted_type=noncoding;ID=Fused_3326.1;Parent=Fused_3326;
Chr3	Merge	exon	18077502	18078089	.	-	.	geneID=Fused_3326;coding_prediction=noncoding;predicted_type=noncoding;Parent=Fused_3326.1;
Chr3	Merge	gene	18089183	18089463	.	-	.	geneID=Fused_3327;coding_prediction=noncoding;predicted_type=noncoding;ID=Fused_3327;
Chr3	Merge	transcript	18089183	18089463	.	-	.	geneID=Fused_3327;coding_prediction=noncoding;predicted_type=noncoding;ID=Fused_3327.1;Parent=Fused_3327;
Chr3	Merge	exon	18089183	18089463	.	-	.	geneID=Fused_3327;coding_prediction=noncoding;predicted_type=noncoding;Parent=Fused_3327.1;
Chr3	CANTATAdb	gene	18091232	18092281	.	-	.	geneID=CNT2085081;coding_prediction=noncoding;predicted_type=noncoding;ID=CNT2085081;
Chr3	CANTATAdb	transcript	18091232	18092281	.	-	.	geneID=CNT2085081;coding_prediction=noncoding;predicted_type=noncoding;ID=CNT2085081;Parent=CNT2085081;
Chr3	CANTATAdb	exon	18091232	18092281	.	-	.	geneID=CNT2085081;coding_prediction=noncoding;predicted_type=noncoding;Parent=CNT2085081;
Chr3	Lerv7	gene	18095818	18096023	.	+	.	geneID=Ler_NEW_RNA_F_20800;coding_prediction=noncoding;predicted_type=noncoding;ID=Ler_NEW_RNA_F_20800;
Chr3	Lerv7	transcript	18095818	18096023	.	+	.	geneID=Ler_NEW_RNA_F_20800;coding_prediction=noncoding;predicted_type=noncoding;ID=Ler_NEW_RNA_F_20800.1;Parent=Ler_NEW_RNA_F_20800;
Chr3	Lerv7	exon	18095818	18096023	.	+	.	geneID=Ler_NEW_RNA_F_20800;coding_prediction=noncoding;predicted_type=noncoding;Parent=Ler_NEW_RNA_F_20800.1;
Chr3	Col	gene	18099880	18100347	.	+	.	geneID=Col_NEW_RNA_F_19361;coding_prediction=noncoding;predicted_type=noncoding;ID=Col_NEW_RNA_F_19361;
Chr3	Col	transcript	18099880	18100347	.	+	.	geneID=Col_NEW_RNA_F_19361;coding_prediction=noncoding;predicted_type=noncoding;ID=Col_NEW_RNA_F_19361.1;Parent=Col_NEW_RNA_F_19361;
Chr3	Col	exon	18099880	18100347	.	+	.	geneID=Col_NEW_RNA_F_19361;coding_prediction=noncoding;predicted_type=noncoding;Parent=Col_NEW_RNA_F_19361.1;
Chr3	Araport11	gene	18107323	18112750	.	+	.	geneID=AT3G48835;coding_prediction=coding;predicted_type=coding;ID=AT3G48835;
Chr3	Araport11	transcript	18107323	18112750	.	+	.	geneID=AT3G48835;coding_prediction=coding;predicted_type=coding;ID=AT3G48835.1;Parent=AT3G48835;
Chr3	Araport11	exon	18107323	18107575	.	+	.	geneID=AT3G48835;coding_prediction=coding;predicted_type=coding;Parent=AT3G48835.1;
Chr3	Araport11	exon	18107679	18107863	.	+	.	geneID=AT3G48835;coding_prediction=coding;predicted_type=coding;Parent=AT3G48835.1;
Chr3	Araport11	exon	18108582	18108801	.	+	.	geneID=AT3G48835;coding_prediction=coding;predicted_type=coding;Parent=AT3G48835.1;
Chr3	Araport11	exon	18108945	18109018	.	+	.	geneID=AT3G48835;coding_prediction=coding;predicted_type=coding;Parent=AT3G48835.1;
Chr3	Araport11	exon	18109098	18109217	.	+	.	geneID=AT3G48835;coding_prediction=coding;predicted_type=coding;Parent=AT3G48835.1;
Chr3	Araport11	exon	18109344	18109578	.	+	.	geneID=AT3G48835;coding_prediction=coding;predicted_type=coding;Parent=AT3G48835.1;
Chr3	Araport11	exon	18109669	18109759	.	+	.	geneID=AT3G48835;coding_prediction=coding;predicted_type=coding;Parent=AT3G48835.1;
Chr3	Araport11	exon	18109910	18109980	.	+	.	geneID=AT3G48835;coding_prediction=coding;predicted_type=coding;Parent=AT3G48835.1;
Chr3	Araport11	exon	18110050	18110169	.	+	.	geneID=AT3G48835;coding_prediction=coding;predicted_type=coding;Parent=AT3G48835.1;
Chr3	Araport11	exon	18112669	18112750	.	+	.	geneID=AT3G48835;coding_prediction=coding;predicted_type=coding;Parent=AT3G48835.1;
Chr3	Lerv7	gene	18114090	18114402	.	+	.	geneID=Ler_NEW_RNA_F_20810;coding_prediction=noncoding;predicted_type=noncoding;ID=Ler_NEW_RNA_F_20810;
Chr3	Lerv7	transcript	18114090	18114402	.	+	.	geneID=Ler_NEW_RNA_F_20810;coding_prediction=noncoding;predicted_type=noncoding;ID=Ler_NEW_RNA_F_20810.1;Parent=Ler_NEW_RNA_F_20810;
Chr3	Lerv7	exon	18114090	18114402	.	+	.	geneID=Ler_NEW_RNA_F_20810;coding_prediction=noncoding;predicted_type=noncoding;Parent=Ler_NEW_RNA_F_20810.1;
Chr3	Merge	gene	18117198	18118366	.	-	.	geneID=Fused_3329;coding_prediction=noncoding;predicted_type=noncoding;ID=Fused_3329;
Chr3	Merge	transcript	18117198	18118366	.	-	.	geneID=Fused_3329;coding_prediction=noncoding;predicted_type=noncoding;ID=Fused_3329.1;Parent=Fused_3329;
Chr3	Merge	exon	18117198	18118366	.	-	.	geneID=Fused_3329;coding_prediction=noncoding;predicted_type=noncoding;Parent=Fused_3329.1;
Chr3	Araport11	gene	18122348	18122859	.	+	.	geneID=AT3G48860;coding_prediction=coding;predicted_type=coding;ID=AT3G48860;
Chr3	Araport11	transcript	18122348	18122859	.	+	.	geneID=AT3G48860;coding_prediction=coding;predicted_type=coding;ID=AT3G48860.2;Parent=AT3G48860;
Chr3	Araport11	exon	18122348	18122859	.	+	.	geneID=AT3G48860;coding_prediction=coding;predicted_type=coding;Parent=AT3G48860.2;
Chr3	Merge	gene	18127710	18129147	.	-	.	geneID=Fused_3331;coding_prediction=noncoding;predicted_type=noncoding;ID=Fused_3331;
Chr3	Merge	transcript	18127710	18129147	.	-	.	geneID=Fused_3331;coding_prediction=noncoding;predicted_type=noncoding;ID=Fused_3331.1;Parent=Fused_3331;
Chr3	Merge	exon	18127710	18129147	.	-	.	geneID=Fused_3331;coding_prediction=noncoding;predicted_type=noncoding;Parent=Fused_3331.1;
Chr3	Merge	gene	18131105	18131374	.	-	.	geneID=Fused_3332;coding_prediction=noncoding;predicted_type=noncoding;ID=Fused_3332;
Chr3	Merge	transcript	18131105	18131374	.	-	.	geneID=Fused_3332;coding_prediction=noncoding;predicted_type=noncoding;ID=Fused_3332.1;Parent=Fused_3332;
Chr3	Merge	exon	18131105	18131374	.	-	.	geneID=Fused_3332;coding_prediction=noncoding;predicted_type=noncoding;Parent=Fused_3332.1;
Chr3	CANTATAdb	gene	18135443	18136389	.	-	.	geneID=CNT2086952;coding_prediction=noncoding;predicted_type=noncoding;ID=CNT2086952;
Chr3	CANTATAdb	transcript	18135443	18136389	.	-	.	geneID=CNT2086952;coding_prediction=noncoding;predicted_type=noncoding;ID=CNT2086952;Parent=CNT2086952;
Chr3	CANTATAdb	exon	18135443	18136389	.	-	.	geneID=CNT2086952;coding_prediction=noncoding;predicted_type=noncoding;Parent=CNT2086952;
Chr3	Merge	gene	18159744	18159968	.	+	.	geneID=Fused_3334;coding_prediction=noncoding;predicted_type=noncoding;ID=Fused_3334;
Chr3	Merge	transcript	18159744	18159968	.	+	.	geneID=Fused_3334;coding_prediction=noncoding;predicted_type=noncoding;ID=Fused_3334.1;Parent=Fused_3334;
Chr3	Merge	exon	18159744	18159968	.	+	.	geneID=Fused_3334;coding_prediction=noncoding;predicted_type=noncoding;Parent=Fused_3334.1;
Chr3	Merge	gene	18183646	18184038	.	-	.	geneID=Fused_3336;coding_prediction=coding;predicted_type=coding;ID=Fused_3336;
Chr3	Merge	transcript	18183646	18184038	.	-	.	geneID=Fused_3336;coding_prediction=coding;predicted_type=coding;ID=Fused_3336.1;Parent=Fused_3336;
Chr3	Merge	exon	18183646	18184038	.	-	.	geneID=Fused_3336;coding_prediction=coding;predicted_type=coding;Parent=Fused_3336.1;
Chr3	CANTATAdb	gene	18209238	18209793	.	-	.	geneID=CNT2088390;coding_prediction=noncoding;predicted_type=noncoding;ID=CNT2088390;
Chr3	CANTATAdb	transcript	18209238	18209793	.	-	.	geneID=CNT2088390;coding_prediction=noncoding;predicted_type=noncoding;ID=CNT2088390;Parent=CNT2088390;
Chr3	CANTATAdb	exon	18209238	18209793	.	-	.	geneID=CNT2088390;coding_prediction=noncoding;predicted_type=noncoding;Parent=CNT2088390;
Chr3	Col	gene	18231439	18231692	.	-	.	geneID=Col_NEW_RNA_R_19976;coding_prediction=noncoding;predicted_type=noncoding;ID=Col_NEW_RNA_R_19976;
Chr3	Col	transcript	18231439	18231692	.	-	.	geneID=Col_NEW_RNA_R_19976;coding_prediction=noncoding;predicted_type=noncoding;ID=Col_NEW_RNA_R_19976.1;Parent=Col_NEW_RNA_R_19976;
Chr3	Col	exon	18231439	18231692	.	-	.	geneID=Col_NEW_RNA_R_19976;coding_prediction=noncoding;predicted_type=noncoding;Parent=Col_NEW_RNA_R_19976.1;
Chr3	Araport11	gene	18240876	18241281	.	+	.	geneID=AT3TE74000;coding_prediction=coding;predicted_type=TE;ID=AT3TE74000;
Chr3	Araport11	transcript	18240876	18241281	.	+	.	geneID=AT3TE74000;coding_prediction=coding;predicted_type=TE;ID=AT3TE74000;Parent=AT3TE74000;
Chr3	Araport11	exon	18240876	18241281	.	+	.	geneID=AT3TE74000;coding_prediction=coding;predicted_type=TE;Parent=AT3TE74000;
Chr3	Merge	gene	18249680	18250845	.	-	.	geneID=Fused_3338;coding_prediction=noncoding;predicted_type=noncoding;ID=Fused_3338;
Chr3	Merge	transcript	18249680	18250845	.	-	.	geneID=Fused_3338;coding_prediction=noncoding;predicted_type=noncoding;ID=Fused_3338.1;Parent=Fused_3338;
Chr3	Merge	exon	18249680	18250845	.	-	.	geneID=Fused_3338;coding_prediction=noncoding;predicted_type=noncoding;Parent=Fused_3338.1;
Chr3	Araport11	gene	18256782	18257929	.	-	.	geneID=AT3G49250;coding_prediction=noncoding;predicted_type=coding;ID=AT3G49250;
Chr3	Araport11	transcript	18256782	18257147	.	-	.	geneID=AT3G49250;coding_prediction=noncoding;predicted_type=coding;ID=AT3G49250.1;Parent=AT3G49250;
Chr3	Araport11	exon	18256782	18257147	.	-	.	geneID=AT3G49250;coding_prediction=noncoding;predicted_type=coding;Parent=AT3G49250.1;
Chr3	Araport11	transcript	18257572	18257929	.	-	.	geneID=AT3G49250;coding_prediction=noncoding;predicted_type=coding;ID=AT3G49250.1;Parent=AT3G49250;
Chr3	Araport11	exon	18257572	18257929	.	-	.	geneID=AT3G49250;coding_prediction=noncoding;predicted_type=coding;Parent=AT3G49250.1;
Chr3	CANTATAdb	gene	18291257	18292046	.	-	.	geneID=CNT2088528;coding_prediction=coding;predicted_type=noncoding;ID=CNT2088528;
Chr3	CANTATAdb	transcript	18291257	18292046	.	-	.	geneID=CNT2088528;coding_prediction=coding;predicted_type=noncoding;ID=CNT2088528;Parent=CNT2088528;
Chr3	CANTATAdb	exon	18291257	18292046	.	-	.	geneID=CNT2088528;coding_prediction=coding;predicted_type=noncoding;Parent=CNT2088528;
Chr3	Lerv7	gene	18298440	18298643	.	+	.	geneID=Ler_NEW_RNA_F_20876;coding_prediction=noncoding;predicted_type=noncoding;ID=Ler_NEW_RNA_F_20876;
Chr3	Lerv7	transcript	18298440	18298643	.	+	.	geneID=Ler_NEW_RNA_F_20876;coding_prediction=noncoding;predicted_type=noncoding;ID=Ler_NEW_RNA_F_20876.1;Parent=Ler_NEW_RNA_F_20876;
Chr3	Lerv7	exon	18298440	18298643	.	+	.	geneID=Ler_NEW_RNA_F_20876;coding_prediction=noncoding;predicted_type=noncoding;Parent=Ler_NEW_RNA_F_20876.1;
Chr3	Araport11	gene	18313981	18314351	.	-	.	geneID=AT3G49390;coding_prediction=noncoding;predicted_type=coding;ID=AT3G49390;
Chr3	Araport11	transcript	18313981	18314351	.	-	.	geneID=AT3G49390;coding_prediction=noncoding;predicted_type=coding;ID=AT3G49390.1;Parent=AT3G49390;
Chr3	Araport11	exon	18313981	18314351	.	-	.	geneID=AT3G49390;coding_prediction=noncoding;predicted_type=coding;Parent=AT3G49390.1;
Chr3	Lerv7	gene	18332305	18332548	.	-	.	geneID=Ler_NEW_RNA_R_21466;coding_prediction=noncoding;predicted_type=noncoding;ID=Ler_NEW_RNA_R_21466;
Chr3	Lerv7	transcript	18332305	18332548	.	-	.	geneID=Ler_NEW_RNA_R_21466;coding_prediction=noncoding;predicted_type=noncoding;ID=Ler_NEW_RNA_R_21466.1;Parent=Ler_NEW_RNA_R_21466;
Chr3	Lerv7	exon	18332305	18332548	.	-	.	geneID=Ler_NEW_RNA_R_21466;coding_prediction=noncoding;predicted_type=noncoding;Parent=Ler_NEW_RNA_R_21466.1;
Chr3	Araport11	gene	18339897	18340741	.	-	.	geneID=AT3G49460;coding_prediction=noncoding;predicted_type=coding;ID=AT3G49460;
Chr3	Araport11	transcript	18339897	18340741	.	-	.	geneID=AT3G49460;coding_prediction=noncoding;predicted_type=coding;ID=AT3G49460.1;Parent=AT3G49460;
Chr3	Araport11	exon	18339897	18340094	.	-	.	geneID=AT3G49460;coding_prediction=noncoding;predicted_type=coding;Parent=AT3G49460.1;
Chr3	Araport11	exon	18340231	18340442	.	-	.	geneID=AT3G49460;coding_prediction=noncoding;predicted_type=coding;Parent=AT3G49460.1;
Chr3	Araport11	exon	18340601	18340741	.	-	.	geneID=AT3G49460;coding_prediction=noncoding;predicted_type=coding;Parent=AT3G49460.1;
Chr3	Merge	gene	18370577	18370822	.	-	.	geneID=Fused_3345;coding_prediction=noncoding;predicted_type=noncoding;ID=Fused_3345;
Chr3	Merge	transcript	18370577	18370822	.	-	.	geneID=Fused_3345;coding_prediction=noncoding;predicted_type=noncoding;ID=Fused_3345.1;Parent=Fused_3345;
Chr3	Merge	exon	18370577	18370822	.	-	.	geneID=Fused_3345;coding_prediction=noncoding;predicted_type=noncoding;Parent=Fused_3345.1;
Chr3	Lerv7	gene	18372700	18373051	.	+	.	geneID=Ler_NEW_RNA_F_20908;coding_prediction=noncoding;predicted_type=noncoding;ID=Ler_NEW_RNA_F_20908;
Chr3	Lerv7	transcript	18372700	18373051	.	+	.	geneID=Ler_NEW_RNA_F_20908;coding_prediction=noncoding;predicted_type=noncoding;ID=Ler_NEW_RNA_F_20908.1;Parent=Ler_NEW_RNA_F_20908;
Chr3	Lerv7	exon	18372700	18373051	.	+	.	geneID=Ler_NEW_RNA_F_20908;coding_prediction=noncoding;predicted_type=noncoding;Parent=Ler_NEW_RNA_F_20908.1;
Chr3	Merge	gene	18387412	18388834	.	+	.	geneID=Fused_3346;coding_prediction=noncoding;predicted_type=noncoding;ID=Fused_3346;
Chr3	Merge	transcript	18387412	18388834	.	+	.	geneID=Fused_3346;coding_prediction=noncoding;predicted_type=noncoding;ID=Fused_3346.1;Parent=Fused_3346;
Chr3	Merge	exon	18387412	18388834	.	+	.	geneID=Fused_3346;coding_prediction=noncoding;predicted_type=noncoding;Parent=Fused_3346.1;
Chr3	Merge	gene	18425151	18425475	.	-	.	geneID=Fused_3347;coding_prediction=coding;predicted_type=coding;ID=Fused_3347;
Chr3	Merge	transcript	18425151	18425475	.	-	.	geneID=Fused_3347;coding_prediction=coding;predicted_type=coding;ID=Fused_3347.1;Parent=Fused_3347;
Chr3	Merge	exon	18425151	18425475	.	-	.	geneID=Fused_3347;coding_prediction=coding;predicted_type=coding;Parent=Fused_3347.1;
Chr3	Araport11	gene	18438762	18439852	.	-	.	geneID=AT3G08070;coding_prediction=noncoding;predicted_type=noncoding;ID=AT3G08070;
Chr3	Araport11	transcript	18438762	18439190	.	-	.	geneID=AT3G08070;coding_prediction=noncoding;predicted_type=noncoding;ID=AT3G08070.1;Parent=AT3G08070;
Chr3	Araport11	exon	18438762	18439190	.	-	.	geneID=AT3G08070;coding_prediction=noncoding;predicted_type=noncoding;Parent=AT3G08070.1;
Chr3	Araport11	transcript	18439286	18439852	.	-	.	geneID=AT3G08070;coding_prediction=noncoding;predicted_type=noncoding;ID=AT3G08070.1;Parent=AT3G08070;
Chr3	Araport11	exon	18439286	18439852	.	-	.	geneID=AT3G08070;coding_prediction=noncoding;predicted_type=noncoding;Parent=AT3G08070.1;
Chr3	Col	gene	18440089	18440431	.	+	.	geneID=Col_NEW_RNA_F_19481;coding_prediction=noncoding;predicted_type=noncoding;ID=Col_NEW_RNA_F_19481;
Chr3	Col	transcript	18440089	18440431	.	+	.	geneID=Col_NEW_RNA_F_19481;coding_prediction=noncoding;predicted_type=noncoding;ID=Col_NEW_RNA_F_19481.1;Parent=Col_NEW_RNA_F_19481;
Chr3	Col	exon	18440089	18440431	.	+	.	geneID=Col_NEW_RNA_F_19481;coding_prediction=noncoding;predicted_type=noncoding;Parent=Col_NEW_RNA_F_19481.1;
Chr3	Araport11	gene	18449677	18449938	.	-	.	geneID=AT3G49730;coding_prediction=noncoding;predicted_type=coding;ID=AT3G49730;
Chr3	Araport11	transcript	18449677	18449938	.	-	.	geneID=AT3G49730;coding_prediction=noncoding;predicted_type=coding;ID=AT3G49730.1;Parent=AT3G49730;
Chr3	Araport11	exon	18449677	18449938	.	-	.	geneID=AT3G49730;coding_prediction=noncoding;predicted_type=coding;Parent=AT3G49730.1;
Chr3	Merge	gene	18465470	18466401	.	-	.	geneID=Fused_3348;coding_prediction=noncoding;predicted_type=noncoding;ID=Fused_3348;
Chr3	Merge	transcript	18465470	18466401	.	-	.	geneID=Fused_3348;coding_prediction=noncoding;predicted_type=noncoding;ID=Fused_3348.1;Parent=Fused_3348;
Chr3	Merge	exon	18465470	18466401	.	-	.	geneID=Fused_3348;coding_prediction=noncoding;predicted_type=noncoding;Parent=Fused_3348.1;
Chr3	Merge	gene	18468168	18469951	.	+	.	geneID=Fused_3349;coding_prediction=noncoding;predicted_type=noncoding;ID=Fused_3349;
Chr3	Merge	transcript	18468168	18469951	.	+	.	geneID=Fused_3349;coding_prediction=noncoding;predicted_type=noncoding;ID=Fused_3349.1;Parent=Fused_3349;
Chr3	Merge	exon	18468168	18469951	.	+	.	geneID=Fused_3349;coding_prediction=noncoding;predicted_type=noncoding;Parent=Fused_3349.1;
Chr3	Col	gene	18471848	18472100	.	+	.	geneID=Col_NEW_RNA_F_19505;coding_prediction=noncoding;predicted_type=noncoding;ID=Col_NEW_RNA_F_19505;
Chr3	Col	transcript	18471848	18472100	.	+	.	geneID=Col_NEW_RNA_F_19505;coding_prediction=noncoding;predicted_type=noncoding;ID=Col_NEW_RNA_F_19505.1;Parent=Col_NEW_RNA_F_19505;
Chr3	Col	exon	18471848	18472100	.	+	.	geneID=Col_NEW_RNA_F_19505;coding_prediction=noncoding;predicted_type=noncoding;Parent=Col_NEW_RNA_F_19505.1;
Chr3	Merge	gene	18472161	18472416	.	+	.	geneID=Fused_3350;coding_prediction=noncoding;predicted_type=noncoding;ID=Fused_3350;
Chr3	Merge	transcript	18472161	18472416	.	+	.	geneID=Fused_3350;coding_prediction=noncoding;predicted_type=noncoding;ID=Fused_3350.1;Parent=Fused_3350;
Chr3	Merge	exon	18472161	18472416	.	+	.	geneID=Fused_3350;coding_prediction=noncoding;predicted_type=noncoding;Parent=Fused_3350.1;
Chr3	Lerv7	gene	18476040	18476245	.	+	.	geneID=Ler_NEW_RNA_F_20954;coding_prediction=noncoding;predicted_type=noncoding;ID=Ler_NEW_RNA_F_20954;
Chr3	Lerv7	transcript	18476040	18476245	.	+	.	geneID=Ler_NEW_RNA_F_20954;coding_prediction=noncoding;predicted_type=noncoding;ID=Ler_NEW_RNA_F_20954.1;Parent=Ler_NEW_RNA_F_20954;
Chr3	Lerv7	exon	18476040	18476245	.	+	.	geneID=Ler_NEW_RNA_F_20954;coding_prediction=noncoding;predicted_type=noncoding;Parent=Ler_NEW_RNA_F_20954.1;
Chr3	Merge	gene	18481036	18481712	.	-	.	geneID=Fused_3351;coding_prediction=coding;predicted_type=coding;ID=Fused_3351;
Chr3	Merge	transcript	18481036	18481712	.	-	.	geneID=Fused_3351;coding_prediction=coding;predicted_type=coding;ID=Fused_3351.1;Parent=Fused_3351;
Chr3	Merge	exon	18481036	18481712	.	-	.	geneID=Fused_3351;coding_prediction=coding;predicted_type=coding;Parent=Fused_3351.1;
Chr3	Merge	gene	18496180	18496624	.	-	.	geneID=Fused_3352;coding_prediction=noncoding;predicted_type=noncoding;ID=Fused_3352;
Chr3	Merge	transcript	18496180	18496624	.	-	.	geneID=Fused_3352;coding_prediction=noncoding;predicted_type=noncoding;ID=Fused_3352.1;Parent=Fused_3352;
Chr3	Merge	exon	18496180	18496624	.	-	.	geneID=Fused_3352;coding_prediction=noncoding;predicted_type=noncoding;Parent=Fused_3352.1;
Chr3	Lerv7	gene	18501466	18502100	.	+	.	geneID=Ler_NEW_RNA_F_20964;coding_prediction=noncoding;predicted_type=noncoding;ID=Ler_NEW_RNA_F_20964;
Chr3	Lerv7	transcript	18501466	18502100	.	+	.	geneID=Ler_NEW_RNA_F_20964;coding_prediction=noncoding;predicted_type=noncoding;ID=Ler_NEW_RNA_F_20964.1;Parent=Ler_NEW_RNA_F_20964;
Chr3	Lerv7	exon	18501466	18502100	.	+	.	geneID=Ler_NEW_RNA_F_20964;coding_prediction=noncoding;predicted_type=noncoding;Parent=Ler_NEW_RNA_F_20964.1;
Chr3	Merge	gene	18504253	18504881	.	-	.	geneID=Fused_3353;coding_prediction=noncoding;predicted_type=noncoding;ID=Fused_3353;
Chr3	Merge	transcript	18504253	18504881	.	-	.	geneID=Fused_3353;coding_prediction=noncoding;predicted_type=noncoding;ID=Fused_3353.1;Parent=Fused_3353;
Chr3	Merge	exon	18504253	18504881	.	-	.	geneID=Fused_3353;coding_prediction=noncoding;predicted_type=noncoding;Parent=Fused_3353.1;
Chr3	Merge	gene	18510306	18510651	.	-	.	geneID=Fused_3354;coding_prediction=coding;predicted_type=coding;ID=Fused_3354;
Chr3	Merge	transcript	18510306	18510651	.	-	.	geneID=Fused_3354;coding_prediction=coding;predicted_type=coding;ID=Fused_3354.1;Parent=Fused_3354;
Chr3	Merge	exon	18510306	18510651	.	-	.	geneID=Fused_3354;coding_prediction=coding;predicted_type=coding;Parent=Fused_3354.1;
Chr3	Merge	gene	18514471	18515380	.	-	.	geneID=Fused_3355;coding_prediction=noncoding;predicted_type=noncoding;ID=Fused_3355;
Chr3	Merge	transcript	18514471	18515380	.	-	.	geneID=Fused_3355;coding_prediction=noncoding;predicted_type=noncoding;ID=Fused_3355.1;Parent=Fused_3355;
Chr3	Merge	exon	18514471	18515380	.	-	.	geneID=Fused_3355;coding_prediction=noncoding;predicted_type=noncoding;Parent=Fused_3355.1;
Chr3	Merge	gene	18515567	18516420	.	-	.	geneID=Fused_3356;coding_prediction=noncoding;predicted_type=noncoding;ID=Fused_3356;
Chr3	Merge	transcript	18515567	18516420	.	-	.	geneID=Fused_3356;coding_prediction=noncoding;predicted_type=noncoding;ID=Fused_3356.1;Parent=Fused_3356;
Chr3	Merge	exon	18515567	18516420	.	-	.	geneID=Fused_3356;coding_prediction=noncoding;predicted_type=noncoding;Parent=Fused_3356.1;
Chr3	Lerv7	gene	18532984	18533203	.	+	.	geneID=Ler_NEW_RNA_F_20971;coding_prediction=noncoding;predicted_type=noncoding;ID=Ler_NEW_RNA_F_20971;
Chr3	Lerv7	transcript	18532984	18533203	.	+	.	geneID=Ler_NEW_RNA_F_20971;coding_prediction=noncoding;predicted_type=noncoding;ID=Ler_NEW_RNA_F_20971.1;Parent=Ler_NEW_RNA_F_20971;
Chr3	Lerv7	exon	18532984	18533203	.	+	.	geneID=Ler_NEW_RNA_F_20971;coding_prediction=noncoding;predicted_type=noncoding;Parent=Ler_NEW_RNA_F_20971.1;
Chr3	Lerv7	gene	18533438	18533998	.	+	.	geneID=Ler_NEW_RNA_F_20974;coding_prediction=noncoding;predicted_type=noncoding;ID=Ler_NEW_RNA_F_20974;
Chr3	Lerv7	transcript	18533438	18533998	.	+	.	geneID=Ler_NEW_RNA_F_20974;coding_prediction=noncoding;predicted_type=noncoding;ID=Ler_NEW_RNA_F_20974.1;Parent=Ler_NEW_RNA_F_20974;
Chr3	Lerv7	exon	18533438	18533998	.	+	.	geneID=Ler_NEW_RNA_F_20974;coding_prediction=noncoding;predicted_type=noncoding;Parent=Ler_NEW_RNA_F_20974.1;
Chr3	Col	gene	18572512	18573071	.	-	.	geneID=Col_NEW_RNA_R_20090;coding_prediction=noncoding;predicted_type=noncoding;ID=Col_NEW_RNA_R_20090;
Chr3	Col	transcript	18572512	18573071	.	-	.	geneID=Col_NEW_RNA_R_20090;coding_prediction=noncoding;predicted_type=noncoding;ID=Col_NEW_RNA_R_20090.1;Parent=Col_NEW_RNA_R_20090;
Chr3	Col	exon	18572512	18573071	.	-	.	geneID=Col_NEW_RNA_R_20090;coding_prediction=noncoding;predicted_type=noncoding;Parent=Col_NEW_RNA_R_20090.1;
Chr3	CANTATAdb	gene	18573695	18574296	.	-	.	geneID=CNT2086005;coding_prediction=noncoding;predicted_type=noncoding;ID=CNT2086005;
Chr3	CANTATAdb	transcript	18573695	18574296	.	-	.	geneID=CNT2086005;coding_prediction=noncoding;predicted_type=noncoding;ID=CNT2086005;Parent=CNT2086005;
Chr3	CANTATAdb	exon	18573695	18574296	.	-	.	geneID=CNT2086005;coding_prediction=noncoding;predicted_type=noncoding;Parent=CNT2086005;
Chr3	Lerv7	gene	18589206	18589426	.	+	.	geneID=Ler_NEW_RNA_F_20997;coding_prediction=noncoding;predicted_type=noncoding;ID=Ler_NEW_RNA_F_20997;
Chr3	Lerv7	transcript	18589206	18589426	.	+	.	geneID=Ler_NEW_RNA_F_20997;coding_prediction=noncoding;predicted_type=noncoding;ID=Ler_NEW_RNA_F_20997.1;Parent=Ler_NEW_RNA_F_20997;
Chr3	Lerv7	exon	18589206	18589426	.	+	.	geneID=Ler_NEW_RNA_F_20997;coding_prediction=noncoding;predicted_type=noncoding;Parent=Ler_NEW_RNA_F_20997.1;
Chr3	Benfey	gene	18608160	18608486	.	-	.	geneID=At3NC075520_rev;coding_prediction=noncoding;predicted_type=noncoding;ID=At3NC075520_rev;
Chr3	Benfey	transcript	18608160	18608486	.	-	.	geneID=At3NC075520_rev;coding_prediction=noncoding;predicted_type=noncoding;ID=At3NC075520_rev;Parent=At3NC075520_rev;
Chr3	Benfey	exon	18608160	18608486	.	-	.	geneID=At3NC075520_rev;coding_prediction=noncoding;predicted_type=noncoding;Parent=At3NC075520_rev;
Chr3	Araport11	gene	18611984	18612240	.	-	.	geneID=AT3TE75500;coding_prediction=noncoding;predicted_type=TE;ID=AT3TE75500;
Chr3	Araport11	transcript	18611984	18612240	.	-	.	geneID=AT3TE75500;coding_prediction=noncoding;predicted_type=TE;ID=AT3TE75500;Parent=AT3TE75500;
Chr3	Araport11	exon	18611984	18612240	.	-	.	geneID=AT3TE75500;coding_prediction=noncoding;predicted_type=TE;Parent=AT3TE75500;
Chr3	Merge	gene	18612790	18613417	.	+	.	geneID=Fused_3359;coding_prediction=coding;predicted_type=coding;ID=Fused_3359;
Chr3	Merge	transcript	18612790	18613417	.	+	.	geneID=Fused_3359;coding_prediction=coding;predicted_type=coding;ID=Fused_3359.1;Parent=Fused_3359;
Chr3	Merge	exon	18612790	18613417	.	+	.	geneID=Fused_3359;coding_prediction=coding;predicted_type=coding;Parent=Fused_3359.1;
Chr3	Merge	gene	18614257	18614460	.	+	.	geneID=Fused_3360;coding_prediction=noncoding;predicted_type=noncoding;ID=Fused_3360;
Chr3	Merge	transcript	18614257	18614460	.	+	.	geneID=Fused_3360;coding_prediction=noncoding;predicted_type=noncoding;ID=Fused_3360.1;Parent=Fused_3360;
Chr3	Merge	exon	18614257	18614460	.	+	.	geneID=Fused_3360;coding_prediction=noncoding;predicted_type=noncoding;Parent=Fused_3360.1;
Chr3	Col	gene	18620884	18621198	.	-	.	geneID=Col_NEW_RNA_R_20115;coding_prediction=coding;predicted_type=coding;ID=Col_NEW_RNA_R_20115;
Chr3	Col	transcript	18620884	18621198	.	-	.	geneID=Col_NEW_RNA_R_20115;coding_prediction=coding;predicted_type=coding;ID=Col_NEW_RNA_R_20115.1;Parent=Col_NEW_RNA_R_20115;
Chr3	Col	exon	18620884	18621198	.	-	.	geneID=Col_NEW_RNA_R_20115;coding_prediction=coding;predicted_type=coding;Parent=Col_NEW_RNA_R_20115.1;
Chr3	Lerv7	gene	18623455	18623665	.	+	.	geneID=Ler_NEW_RNA_F_21015;coding_prediction=noncoding;predicted_type=noncoding;ID=Ler_NEW_RNA_F_21015;
Chr3	Lerv7	transcript	18623455	18623665	.	+	.	geneID=Ler_NEW_RNA_F_21015;coding_prediction=noncoding;predicted_type=noncoding;ID=Ler_NEW_RNA_F_21015.1;Parent=Ler_NEW_RNA_F_21015;
Chr3	Lerv7	exon	18623455	18623665	.	+	.	geneID=Ler_NEW_RNA_F_21015;coding_prediction=noncoding;predicted_type=noncoding;Parent=Ler_NEW_RNA_F_21015.1;
Chr3	Merge	gene	18628491	18629084	.	+	.	geneID=Fused_3361;coding_prediction=noncoding;predicted_type=noncoding;ID=Fused_3361;
Chr3	Merge	transcript	18628491	18629084	.	+	.	geneID=Fused_3361;coding_prediction=noncoding;predicted_type=noncoding;ID=Fused_3361.1;Parent=Fused_3361;
Chr3	Merge	exon	18628491	18629084	.	+	.	geneID=Fused_3361;coding_prediction=noncoding;predicted_type=noncoding;Parent=Fused_3361.1;
Chr3	Araport11	gene	18634428	18635081	.	-	.	geneID=AT3TE75595;coding_prediction=noncoding;predicted_type=TE;ID=AT3TE75595;
Chr3	Araport11	transcript	18634428	18635081	.	-	.	geneID=AT3TE75595;coding_prediction=noncoding;predicted_type=TE;ID=AT3TE75595;Parent=AT3TE75595;
Chr3	Araport11	exon	18634428	18635081	.	-	.	geneID=AT3TE75595;coding_prediction=noncoding;predicted_type=TE;Parent=AT3TE75595;
Chr3	Merge	gene	18637729	18638893	.	-	.	geneID=Fused_3363;coding_prediction=coding;predicted_type=coding;ID=Fused_3363;
Chr3	Merge	transcript	18637729	18638893	.	-	.	geneID=Fused_3363;coding_prediction=coding;predicted_type=coding;ID=Fused_3363.1;Parent=Fused_3363;
Chr3	Merge	exon	18637729	18638893	.	-	.	geneID=Fused_3363;coding_prediction=coding;predicted_type=coding;Parent=Fused_3363.1;
Chr3	Lerv7	gene	18665244	18665556	.	+	.	geneID=Ler_NEW_RNA_F_21023;coding_prediction=noncoding;predicted_type=noncoding;ID=Ler_NEW_RNA_F_21023;
Chr3	Lerv7	transcript	18665244	18665556	.	+	.	geneID=Ler_NEW_RNA_F_21023;coding_prediction=noncoding;predicted_type=noncoding;ID=Ler_NEW_RNA_F_21023.1;Parent=Ler_NEW_RNA_F_21023;
Chr3	Lerv7	exon	18665244	18665556	.	+	.	geneID=Ler_NEW_RNA_F_21023;coding_prediction=noncoding;predicted_type=noncoding;Parent=Ler_NEW_RNA_F_21023.1;
Chr3	Merge	gene	18672847	18673773	.	-	.	geneID=Fused_3364;coding_prediction=noncoding;predicted_type=noncoding;ID=Fused_3364;
Chr3	Merge	transcript	18672847	18673773	.	-	.	geneID=Fused_3364;coding_prediction=noncoding;predicted_type=noncoding;ID=Fused_3364.1;Parent=Fused_3364;
Chr3	Merge	exon	18672847	18673773	.	-	.	geneID=Fused_3364;coding_prediction=noncoding;predicted_type=noncoding;Parent=Fused_3364.1;
Chr3	Merge	gene	18680695	18681019	.	+	.	geneID=Fused_3366;coding_prediction=noncoding;predicted_type=noncoding;ID=Fused_3366;
Chr3	Merge	transcript	18680695	18681019	.	+	.	geneID=Fused_3366;coding_prediction=noncoding;predicted_type=noncoding;ID=Fused_3366.1;Parent=Fused_3366;
Chr3	Merge	exon	18680695	18681019	.	+	.	geneID=Fused_3366;coding_prediction=noncoding;predicted_type=noncoding;Parent=Fused_3366.1;
Chr3	Merge	gene	18682009	18682282	.	+	.	geneID=Fused_3367;coding_prediction=noncoding;predicted_type=noncoding;ID=Fused_3367;
Chr3	Merge	transcript	18682009	18682282	.	+	.	geneID=Fused_3367;coding_prediction=noncoding;predicted_type=noncoding;ID=Fused_3367.1;Parent=Fused_3367;
Chr3	Merge	exon	18682009	18682282	.	+	.	geneID=Fused_3367;coding_prediction=noncoding;predicted_type=noncoding;Parent=Fused_3367.1;
Chr3	Araport11	gene	18710838	18713519	.	-	.	geneID=AT3G50420;coding_prediction=coding;predicted_type=coding;ID=AT3G50420;
Chr3	Araport11	transcript	18710838	18713519	.	-	.	geneID=AT3G50420;coding_prediction=coding;predicted_type=coding;ID=AT3G50420.1;Parent=AT3G50420;
Chr3	Araport11	exon	18710838	18713519	.	-	.	geneID=AT3G50420;coding_prediction=coding;predicted_type=coding;Parent=AT3G50420.1;
Chr3	Lerv7	gene	18777190	18777458	.	-	.	geneID=Ler_NEW_RNA_R_21628;coding_prediction=noncoding;predicted_type=noncoding;ID=Ler_NEW_RNA_R_21628;
Chr3	Lerv7	transcript	18777190	18777458	.	-	.	geneID=Ler_NEW_RNA_R_21628;coding_prediction=noncoding;predicted_type=noncoding;ID=Ler_NEW_RNA_R_21628.1;Parent=Ler_NEW_RNA_R_21628;
Chr3	Lerv7	exon	18777190	18777458	.	-	.	geneID=Ler_NEW_RNA_R_21628;coding_prediction=noncoding;predicted_type=noncoding;Parent=Ler_NEW_RNA_R_21628.1;
Chr3	Merge	gene	18800512	18800813	.	-	.	geneID=Fused_3368;coding_prediction=noncoding;predicted_type=noncoding;ID=Fused_3368;
Chr3	Merge	transcript	18800512	18800813	.	-	.	geneID=Fused_3368;coding_prediction=noncoding;predicted_type=noncoding;ID=Fused_3368.1;Parent=Fused_3368;
Chr3	Merge	exon	18800512	18800813	.	-	.	geneID=Fused_3368;coding_prediction=noncoding;predicted_type=noncoding;Parent=Fused_3368.1;
Chr3	Merge	gene	18806944	18808297	.	+	.	geneID=Fused_3369;coding_prediction=noncoding;predicted_type=noncoding;ID=Fused_3369;
Chr3	Merge	transcript	18806944	18808297	.	+	.	geneID=Fused_3369;coding_prediction=noncoding;predicted_type=noncoding;ID=Fused_3369.1;Parent=Fused_3369;
Chr3	Merge	exon	18806944	18808297	.	+	.	geneID=Fused_3369;coding_prediction=noncoding;predicted_type=noncoding;Parent=Fused_3369.1;
Chr3	Merge	gene	18826462	18826961	.	+	.	geneID=Fused_3370;coding_prediction=noncoding;predicted_type=noncoding;ID=Fused_3370;
Chr3	Merge	transcript	18826462	18826961	.	+	.	geneID=Fused_3370;coding_prediction=noncoding;predicted_type=noncoding;ID=Fused_3370.1;Parent=Fused_3370;
Chr3	Merge	exon	18826462	18826961	.	+	.	geneID=Fused_3370;coding_prediction=noncoding;predicted_type=noncoding;Parent=Fused_3370.1;
Chr3	Merge	gene	18835990	18836631	.	+	.	geneID=Fused_3372;coding_prediction=noncoding;predicted_type=noncoding;ID=Fused_3372;
Chr3	Merge	transcript	18835990	18836631	.	+	.	geneID=Fused_3372;coding_prediction=noncoding;predicted_type=noncoding;ID=Fused_3372.1;Parent=Fused_3372;
Chr3	Merge	exon	18835990	18836631	.	+	.	geneID=Fused_3372;coding_prediction=noncoding;predicted_type=noncoding;Parent=Fused_3372.1;
Chr3	Merge	gene	18842177	18842794	.	-	.	geneID=Fused_3373;coding_prediction=noncoding;predicted_type=noncoding;ID=Fused_3373;
Chr3	Merge	transcript	18842177	18842794	.	-	.	geneID=Fused_3373;coding_prediction=noncoding;predicted_type=noncoding;ID=Fused_3373.1;Parent=Fused_3373;
Chr3	Merge	exon	18842177	18842794	.	-	.	geneID=Fused_3373;coding_prediction=noncoding;predicted_type=noncoding;Parent=Fused_3373.1;
Chr3	Merge	gene	18855318	18856848	.	+	.	geneID=Fused_3374;coding_prediction=noncoding;predicted_type=noncoding;ID=Fused_3374;
Chr3	Merge	transcript	18855318	18856848	.	+	.	geneID=Fused_3374;coding_prediction=noncoding;predicted_type=noncoding;ID=Fused_3374.1;Parent=Fused_3374;
Chr3	Merge	exon	18855318	18856848	.	+	.	geneID=Fused_3374;coding_prediction=noncoding;predicted_type=noncoding;Parent=Fused_3374.1;
Chr3	Merge	gene	18862093	18863192	.	+	.	geneID=Fused_3375;coding_prediction=noncoding;predicted_type=noncoding;ID=Fused_3375;
Chr3	Merge	transcript	18862093	18863192	.	+	.	geneID=Fused_3375;coding_prediction=noncoding;predicted_type=noncoding;ID=Fused_3375.1;Parent=Fused_3375;
Chr3	Merge	exon	18862093	18863192	.	+	.	geneID=Fused_3375;coding_prediction=noncoding;predicted_type=noncoding;Parent=Fused_3375.1;
Chr3	Merge	gene	18867906	18869126	.	-	.	geneID=Fused_3376;coding_prediction=noncoding;predicted_type=noncoding;ID=Fused_3376;
Chr3	Merge	transcript	18867906	18869126	.	-	.	geneID=Fused_3376;coding_prediction=noncoding;predicted_type=noncoding;ID=Fused_3376.1;Parent=Fused_3376;
Chr3	Merge	exon	18867906	18869126	.	-	.	geneID=Fused_3376;coding_prediction=noncoding;predicted_type=noncoding;Parent=Fused_3376.1;
Chr3	Col	gene	18874177	18874515	.	-	.	geneID=Col_NEW_RNA_R_20178;coding_prediction=noncoding;predicted_type=noncoding;ID=Col_NEW_RNA_R_20178;
Chr3	Col	transcript	18874177	18874515	.	-	.	geneID=Col_NEW_RNA_R_20178;coding_prediction=noncoding;predicted_type=noncoding;ID=Col_NEW_RNA_R_20178.1;Parent=Col_NEW_RNA_R_20178;
Chr3	Col	exon	18874177	18874515	.	-	.	geneID=Col_NEW_RNA_R_20178;coding_prediction=noncoding;predicted_type=noncoding;Parent=Col_NEW_RNA_R_20178.1;
Chr3	Lerv7	gene	18875574	18875878	.	+	.	geneID=Ler_NEW_RNA_F_21080;coding_prediction=noncoding;predicted_type=noncoding;ID=Ler_NEW_RNA_F_21080;
Chr3	Lerv7	transcript	18875574	18875878	.	+	.	geneID=Ler_NEW_RNA_F_21080;coding_prediction=noncoding;predicted_type=noncoding;ID=Ler_NEW_RNA_F_21080.1;Parent=Ler_NEW_RNA_F_21080;
Chr3	Lerv7	exon	18875574	18875878	.	+	.	geneID=Ler_NEW_RNA_F_21080;coding_prediction=noncoding;predicted_type=noncoding;Parent=Ler_NEW_RNA_F_21080.1;
Chr3	CANTATAdb	gene	18890990	18892471	.	+	.	geneID=CNT2085887;coding_prediction=noncoding;predicted_type=coding;ID=CNT2085887;
Chr3	CANTATAdb	transcript	18890990	18891902	.	+	.	geneID=CNT2085887;coding_prediction=noncoding;predicted_type=coding;ID=CNT2085887;Parent=CNT2085887;
Chr3	CANTATAdb	exon	18890990	18891902	.	+	.	geneID=CNT2085887;coding_prediction=noncoding;predicted_type=coding;Parent=CNT2085887;
Chr3	CANTATAdb	transcript	18891979	18892471	.	+	.	geneID=CNT2085887;coding_prediction=noncoding;predicted_type=coding;ID=CNT2085887;Parent=CNT2085887;
Chr3	CANTATAdb	exon	18891979	18892471	.	+	.	geneID=CNT2085887;coding_prediction=noncoding;predicted_type=coding;Parent=CNT2085887;
Chr3	Merge	gene	18914054	18914302	.	-	.	geneID=Fused_3379;coding_prediction=noncoding;predicted_type=noncoding;ID=Fused_3379;
Chr3	Merge	transcript	18914054	18914302	.	-	.	geneID=Fused_3379;coding_prediction=noncoding;predicted_type=noncoding;ID=Fused_3379.1;Parent=Fused_3379;
Chr3	Merge	exon	18914054	18914302	.	-	.	geneID=Fused_3379;coding_prediction=noncoding;predicted_type=noncoding;Parent=Fused_3379.1;
Chr3	Col	gene	18916542	18916938	.	-	.	geneID=Col_NEW_RNA_R_20197;coding_prediction=noncoding;predicted_type=noncoding;ID=Col_NEW_RNA_R_20197;
Chr3	Col	transcript	18916542	18916938	.	-	.	geneID=Col_NEW_RNA_R_20197;coding_prediction=noncoding;predicted_type=noncoding;ID=Col_NEW_RNA_R_20197.1;Parent=Col_NEW_RNA_R_20197;
Chr3	Col	exon	18916542	18916938	.	-	.	geneID=Col_NEW_RNA_R_20197;coding_prediction=noncoding;predicted_type=noncoding;Parent=Col_NEW_RNA_R_20197.1;
Chr3	Merge	gene	18917878	18918617	.	-	.	geneID=Fused_3380;coding_prediction=noncoding;predicted_type=noncoding;ID=Fused_3380;
Chr3	Merge	transcript	18917878	18918617	.	-	.	geneID=Fused_3380;coding_prediction=noncoding;predicted_type=noncoding;ID=Fused_3380.1;Parent=Fused_3380;
Chr3	Merge	exon	18917878	18918617	.	-	.	geneID=Fused_3380;coding_prediction=noncoding;predicted_type=noncoding;Parent=Fused_3380.1;
Chr3	Merge	gene	18929548	18931681	.	-	.	geneID=Fused_3381;coding_prediction=noncoding;predicted_type=noncoding;ID=Fused_3381;
Chr3	Merge	transcript	18929548	18931681	.	-	.	geneID=Fused_3381;coding_prediction=noncoding;predicted_type=noncoding;ID=Fused_3381.1;Parent=Fused_3381;
Chr3	Merge	exon	18929548	18930222	.	-	.	geneID=Fused_3381;coding_prediction=noncoding;predicted_type=noncoding;Parent=Fused_3381.1;
Chr3	Merge	exon	18930311	18930614	.	-	.	geneID=Fused_3381;coding_prediction=noncoding;predicted_type=noncoding;Parent=Fused_3381.1;
Chr3	Merge	exon	18930722	18931681	.	-	.	geneID=Fused_3381;coding_prediction=noncoding;predicted_type=noncoding;Parent=Fused_3381.1;
Chr3	Merge	gene	18981951	18982218	.	+	.	geneID=Fused_3384;coding_prediction=noncoding;predicted_type=noncoding;ID=Fused_3384;
Chr3	Merge	transcript	18981951	18982218	.	+	.	geneID=Fused_3384;coding_prediction=noncoding;predicted_type=noncoding;ID=Fused_3384.1;Parent=Fused_3384;
Chr3	Merge	exon	18981951	18982218	.	+	.	geneID=Fused_3384;coding_prediction=noncoding;predicted_type=noncoding;Parent=Fused_3384.1;
Chr3	Lerv7	gene	18984587	18984871	.	-	.	geneID=Ler_NEW_RNA_R_21694;coding_prediction=noncoding;predicted_type=noncoding;ID=Ler_NEW_RNA_R_21694;
Chr3	Lerv7	transcript	18984587	18984871	.	-	.	geneID=Ler_NEW_RNA_R_21694;coding_prediction=noncoding;predicted_type=noncoding;ID=Ler_NEW_RNA_R_21694.1;Parent=Ler_NEW_RNA_R_21694;
Chr3	Lerv7	exon	18984587	18984871	.	-	.	geneID=Ler_NEW_RNA_R_21694;coding_prediction=noncoding;predicted_type=noncoding;Parent=Ler_NEW_RNA_R_21694.1;
Chr3	Merge	gene	19000797	19001325	.	-	.	geneID=Fused_3385;coding_prediction=noncoding;predicted_type=noncoding;ID=Fused_3385;
Chr3	Merge	transcript	19000797	19001325	.	-	.	geneID=Fused_3385;coding_prediction=noncoding;predicted_type=noncoding;ID=Fused_3385.1;Parent=Fused_3385;
Chr3	Merge	exon	19000797	19001325	.	-	.	geneID=Fused_3385;coding_prediction=noncoding;predicted_type=noncoding;Parent=Fused_3385.1;
Chr3	CANTATAdb	gene	19007130	19008597	.	+	.	geneID=CNT2089014;coding_prediction=noncoding;predicted_type=noncoding;ID=CNT2089014;
Chr3	CANTATAdb	transcript	19007130	19008597	.	+	.	geneID=CNT2089014;coding_prediction=noncoding;predicted_type=noncoding;ID=CNT2089014;Parent=CNT2089014;
Chr3	CANTATAdb	exon	19007130	19008597	.	+	.	geneID=CNT2089014;coding_prediction=noncoding;predicted_type=noncoding;Parent=CNT2089014;
Chr3	Merge	gene	19028633	19029192	.	-	.	geneID=Fused_3387;coding_prediction=noncoding;predicted_type=noncoding;ID=Fused_3387;
Chr3	Merge	transcript	19028633	19029192	.	-	.	geneID=Fused_3387;coding_prediction=noncoding;predicted_type=noncoding;ID=Fused_3387.1;Parent=Fused_3387;
Chr3	Merge	exon	19028633	19029192	.	-	.	geneID=Fused_3387;coding_prediction=noncoding;predicted_type=noncoding;Parent=Fused_3387.1;
Chr3	Lerv7	gene	19030999	19031234	.	-	.	geneID=Ler_NEW_RNA_R_21715;coding_prediction=noncoding;predicted_type=noncoding;ID=Ler_NEW_RNA_R_21715;
Chr3	Lerv7	transcript	19030999	19031234	.	-	.	geneID=Ler_NEW_RNA_R_21715;coding_prediction=noncoding;predicted_type=noncoding;ID=Ler_NEW_RNA_R_21715.1;Parent=Ler_NEW_RNA_R_21715;
Chr3	Lerv7	exon	19030999	19031234	.	-	.	geneID=Ler_NEW_RNA_R_21715;coding_prediction=noncoding;predicted_type=noncoding;Parent=Ler_NEW_RNA_R_21715.1;
Chr3	Merge	gene	19032590	19032973	.	-	.	geneID=Fused_3388;coding_prediction=noncoding;predicted_type=noncoding;ID=Fused_3388;
Chr3	Merge	transcript	19032590	19032973	.	-	.	geneID=Fused_3388;coding_prediction=noncoding;predicted_type=noncoding;ID=Fused_3388.1;Parent=Fused_3388;
Chr3	Merge	exon	19032590	19032973	.	-	.	geneID=Fused_3388;coding_prediction=noncoding;predicted_type=noncoding;Parent=Fused_3388.1;
Chr3	Merge	gene	19035745	19036838	.	-	.	geneID=Fused_3389;coding_prediction=noncoding;predicted_type=noncoding;ID=Fused_3389;
Chr3	Merge	transcript	19035745	19036838	.	-	.	geneID=Fused_3389;coding_prediction=noncoding;predicted_type=noncoding;ID=Fused_3389.1;Parent=Fused_3389;
Chr3	Merge	exon	19035745	19036838	.	-	.	geneID=Fused_3389;coding_prediction=noncoding;predicted_type=noncoding;Parent=Fused_3389.1;
Chr3	Merge	gene	19038280	19038737	.	-	.	geneID=Fused_3390;coding_prediction=noncoding;predicted_type=noncoding;ID=Fused_3390;
Chr3	Merge	transcript	19038280	19038737	.	-	.	geneID=Fused_3390;coding_prediction=noncoding;predicted_type=noncoding;ID=Fused_3390.1;Parent=Fused_3390;
Chr3	Merge	exon	19038280	19038737	.	-	.	geneID=Fused_3390;coding_prediction=noncoding;predicted_type=noncoding;Parent=Fused_3390.1;
Chr3	Merge	gene	19049836	19050039	.	+	.	geneID=Fused_3391;coding_prediction=noncoding;predicted_type=noncoding;ID=Fused_3391;
Chr3	Merge	transcript	19049836	19050039	.	+	.	geneID=Fused_3391;coding_prediction=noncoding;predicted_type=noncoding;ID=Fused_3391.1;Parent=Fused_3391;
Chr3	Merge	exon	19049836	19050039	.	+	.	geneID=Fused_3391;coding_prediction=noncoding;predicted_type=noncoding;Parent=Fused_3391.1;
Chr3	Merge	gene	19052257	19052707	.	-	.	geneID=Fused_3392;coding_prediction=coding;predicted_type=coding;ID=Fused_3392;
Chr3	Merge	transcript	19052257	19052707	.	-	.	geneID=Fused_3392;coding_prediction=coding;predicted_type=coding;ID=Fused_3392.1;Parent=Fused_3392;
Chr3	Merge	exon	19052257	19052707	.	-	.	geneID=Fused_3392;coding_prediction=coding;predicted_type=coding;Parent=Fused_3392.1;
Chr3	CANTATAdb	gene	19055902	19056105	.	+	.	geneID=CNT2087263;coding_prediction=coding;predicted_type=noncoding;ID=CNT2087263;
Chr3	CANTATAdb	transcript	19055902	19056105	.	+	.	geneID=CNT2087263;coding_prediction=coding;predicted_type=noncoding;ID=CNT2087263;Parent=CNT2087263;
Chr3	CANTATAdb	exon	19055902	19056105	.	+	.	geneID=CNT2087263;coding_prediction=coding;predicted_type=noncoding;Parent=CNT2087263;
Chr3	Merge	gene	19069256	19069561	.	-	.	geneID=Fused_3394;coding_prediction=noncoding;predicted_type=noncoding;ID=Fused_3394;
Chr3	Merge	transcript	19069256	19069561	.	-	.	geneID=Fused_3394;coding_prediction=noncoding;predicted_type=noncoding;ID=Fused_3394.1;Parent=Fused_3394;
Chr3	Merge	exon	19069256	19069561	.	-	.	geneID=Fused_3394;coding_prediction=noncoding;predicted_type=noncoding;Parent=Fused_3394.1;
Chr3	Merge	gene	19070030	19070333	.	-	.	geneID=Fused_3395;coding_prediction=noncoding;predicted_type=noncoding;ID=Fused_3395;
Chr3	Merge	transcript	19070030	19070333	.	-	.	geneID=Fused_3395;coding_prediction=noncoding;predicted_type=noncoding;ID=Fused_3395.1;Parent=Fused_3395;
Chr3	Merge	exon	19070030	19070333	.	-	.	geneID=Fused_3395;coding_prediction=noncoding;predicted_type=noncoding;Parent=Fused_3395.1;
Chr3	Merge	gene	19097812	19098991	.	+	.	geneID=Fused_3396;coding_prediction=noncoding;predicted_type=noncoding;ID=Fused_3396;
Chr3	Merge	transcript	19097812	19098991	.	+	.	geneID=Fused_3396;coding_prediction=noncoding;predicted_type=noncoding;ID=Fused_3396.1;Parent=Fused_3396;
Chr3	Merge	exon	19097812	19098991	.	+	.	geneID=Fused_3396;coding_prediction=noncoding;predicted_type=noncoding;Parent=Fused_3396.1;
Chr3	Merge	gene	19105814	19107652	.	+	.	geneID=Fused_3397;coding_prediction=coding;predicted_type=coding;ID=Fused_3397;
Chr3	Merge	transcript	19105814	19107652	.	+	.	geneID=Fused_3397;coding_prediction=coding;predicted_type=coding;ID=Fused_3397.1;Parent=Fused_3397;
Chr3	Merge	exon	19105814	19107652	.	+	.	geneID=Fused_3397;coding_prediction=coding;predicted_type=coding;Parent=Fused_3397.1;
Chr3	Merge	gene	19117718	19118167	.	+	.	geneID=Fused_3398;coding_prediction=noncoding;predicted_type=noncoding;ID=Fused_3398;
Chr3	Merge	transcript	19117718	19118167	.	+	.	geneID=Fused_3398;coding_prediction=noncoding;predicted_type=noncoding;ID=Fused_3398.1;Parent=Fused_3398;
Chr3	Merge	exon	19117718	19118167	.	+	.	geneID=Fused_3398;coding_prediction=noncoding;predicted_type=noncoding;Parent=Fused_3398.1;
Chr3	Merge	gene	19119690	19119981	.	+	.	geneID=Fused_3400;coding_prediction=noncoding;predicted_type=noncoding;ID=Fused_3400;
Chr3	Merge	transcript	19119690	19119981	.	+	.	geneID=Fused_3400;coding_prediction=noncoding;predicted_type=noncoding;ID=Fused_3400.1;Parent=Fused_3400;
Chr3	Merge	exon	19119690	19119981	.	+	.	geneID=Fused_3400;coding_prediction=noncoding;predicted_type=noncoding;Parent=Fused_3400.1;
Chr3	Merge	gene	19131079	19131369	.	+	.	geneID=Fused_3401;coding_prediction=noncoding;predicted_type=noncoding;ID=Fused_3401;
Chr3	Merge	transcript	19131079	19131369	.	+	.	geneID=Fused_3401;coding_prediction=noncoding;predicted_type=noncoding;ID=Fused_3401.1;Parent=Fused_3401;
Chr3	Merge	exon	19131079	19131369	.	+	.	geneID=Fused_3401;coding_prediction=noncoding;predicted_type=noncoding;Parent=Fused_3401.1;
Chr3	CANTATAdb	gene	19148923	19152217	.	-	.	geneID=CNT2088317;coding_prediction=coding;predicted_type=noncoding;ID=CNT2088317;
Chr3	CANTATAdb	transcript	19148923	19152217	.	-	.	geneID=CNT2088317;coding_prediction=coding;predicted_type=noncoding;ID=CNT2088317;Parent=CNT2088317;
Chr3	CANTATAdb	exon	19148923	19150514	.	-	.	geneID=CNT2088317;coding_prediction=coding;predicted_type=noncoding;Parent=CNT2088317;
Chr3	CANTATAdb	exon	19150603	19150998	.	-	.	geneID=CNT2088317;coding_prediction=coding;predicted_type=noncoding;Parent=CNT2088317;
Chr3	CANTATAdb	exon	19151106	19151607	.	-	.	geneID=CNT2088317;coding_prediction=coding;predicted_type=noncoding;Parent=CNT2088317;
Chr3	CANTATAdb	exon	19151708	19152217	.	-	.	geneID=CNT2088317;coding_prediction=coding;predicted_type=noncoding;Parent=CNT2088317;
Chr3	Araport11	gene	19152550	19153361	.	+	.	geneID=AT3G00880;coding_prediction=noncoding;predicted_type=noncoding;ID=AT3G00880;
Chr3	Araport11	transcript	19152550	19153361	.	+	.	geneID=AT3G00880;coding_prediction=noncoding;predicted_type=noncoding;ID=AT3G00880.1;Parent=AT3G00880;
Chr3	Araport11	exon	19152550	19153361	.	+	.	geneID=AT3G00880;coding_prediction=noncoding;predicted_type=noncoding;Parent=AT3G00880.1;
Chr3	Merge	gene	19154772	19160077	.	-	.	geneID=Fused_6412;coding_prediction=noncoding;predicted_type=noncoding;ID=Fused_6412;
Chr3	Merge	transcript	19154772	19155488	.	-	.	geneID=Fused_6412;coding_prediction=noncoding;predicted_type=noncoding;ID=Fused_6412.1;Parent=Fused_6412;
Chr3	Merge	exon	19154772	19155488	.	-	.	geneID=Fused_6412;coding_prediction=noncoding;predicted_type=noncoding;Parent=Fused_6412.2;
Chr3	Merge	exon	19154772	19155488	.	-	.	geneID=Fused_6412;coding_prediction=noncoding;predicted_type=noncoding;Parent=Fused_6412.1;
Chr3	Merge	gene	19157614	19158148	.	+	.	geneID=Fused_3403;coding_prediction=noncoding;predicted_type=noncoding;ID=Fused_3403;
Chr3	Merge	transcript	19157614	19158148	.	+	.	geneID=Fused_3403;coding_prediction=noncoding;predicted_type=noncoding;ID=Fused_3403.1;Parent=Fused_3403;
Chr3	Merge	exon	19157614	19158148	.	+	.	geneID=Fused_3403;coding_prediction=noncoding;predicted_type=noncoding;Parent=Fused_3403.1;
Chr3	Merge	gene	19158241	19158476	.	+	.	geneID=Fused_3404;coding_prediction=coding;predicted_type=coding;ID=Fused_3404;
Chr3	Merge	transcript	19158241	19158476	.	+	.	geneID=Fused_3404;coding_prediction=coding;predicted_type=coding;ID=Fused_3404.1;Parent=Fused_3404;
Chr3	Merge	exon	19158241	19158476	.	+	.	geneID=Fused_3404;coding_prediction=coding;predicted_type=coding;Parent=Fused_3404.1;
Chr3	Merge	transcript	19159910	19160077	.	-	.	geneID=Fused_6412;coding_prediction=noncoding;predicted_type=noncoding;ID=Fused_6412.2;Parent=Fused_6412;
Chr3	Merge	exon	19159910	19160077	.	-	.	geneID=Fused_6412;coding_prediction=noncoding;predicted_type=noncoding;Parent=Fused_6412.2;
Chr3	Merge	exon	19159910	19160077	.	-	.	geneID=Fused_6412;coding_prediction=noncoding;predicted_type=noncoding;Parent=Fused_6412.1;
Chr3	Merge	gene	19160428	19160893	.	-	.	geneID=Fused_3405;coding_prediction=noncoding;predicted_type=noncoding;ID=Fused_3405;
Chr3	Merge	transcript	19160428	19160893	.	-	.	geneID=Fused_3405;coding_prediction=noncoding;predicted_type=noncoding;ID=Fused_3405.1;Parent=Fused_3405;
Chr3	Merge	exon	19160428	19160893	.	-	.	geneID=Fused_3405;coding_prediction=noncoding;predicted_type=noncoding;Parent=Fused_3405.1;
Chr3	Lerv7	gene	19164245	19164448	.	+	.	geneID=Ler_NEW_RNA_F_21209;coding_prediction=coding;predicted_type=coding;ID=Ler_NEW_RNA_F_21209;
Chr3	Lerv7	transcript	19164245	19164448	.	+	.	geneID=Ler_NEW_RNA_F_21209;coding_prediction=coding;predicted_type=coding;ID=Ler_NEW_RNA_F_21209.1;Parent=Ler_NEW_RNA_F_21209;
Chr3	Lerv7	exon	19164245	19164448	.	+	.	geneID=Ler_NEW_RNA_F_21209;coding_prediction=coding;predicted_type=coding;Parent=Ler_NEW_RNA_F_21209.1;
Chr3	Lerv7	gene	19164887	19165103	.	+	.	geneID=Ler_NEW_RNA_F_21210;coding_prediction=noncoding;predicted_type=noncoding;ID=Ler_NEW_RNA_F_21210;
Chr3	Lerv7	transcript	19164887	19165103	.	+	.	geneID=Ler_NEW_RNA_F_21210;coding_prediction=noncoding;predicted_type=noncoding;ID=Ler_NEW_RNA_F_21210.1;Parent=Ler_NEW_RNA_F_21210;
Chr3	Lerv7	exon	19164887	19165103	.	+	.	geneID=Ler_NEW_RNA_F_21210;coding_prediction=noncoding;predicted_type=noncoding;Parent=Ler_NEW_RNA_F_21210.1;
Chr3	Merge	gene	19168654	19169593	.	-	.	geneID=Fused_3406;coding_prediction=noncoding;predicted_type=noncoding;ID=Fused_3406;
Chr3	Merge	transcript	19168654	19169593	.	-	.	geneID=Fused_3406;coding_prediction=noncoding;predicted_type=noncoding;ID=Fused_3406.1;Parent=Fused_3406;
Chr3	Merge	exon	19168654	19169593	.	-	.	geneID=Fused_3406;coding_prediction=noncoding;predicted_type=noncoding;Parent=Fused_3406.1;
Chr3	Merge	gene	19174068	19174895	.	+	.	geneID=Fused_3407;coding_prediction=coding;predicted_type=coding;ID=Fused_3407;
Chr3	Merge	transcript	19174068	19174895	.	+	.	geneID=Fused_3407;coding_prediction=coding;predicted_type=coding;ID=Fused_3407.1;Parent=Fused_3407;
Chr3	Merge	exon	19174068	19174895	.	+	.	geneID=Fused_3407;coding_prediction=coding;predicted_type=coding;Parent=Fused_3407.1;
Chr3	Merge	gene	19184912	19186584	.	-	.	geneID=Fused_3408;coding_prediction=noncoding;predicted_type=noncoding;ID=Fused_3408;
Chr3	Merge	transcript	19184912	19186584	.	-	.	geneID=Fused_3408;coding_prediction=noncoding;predicted_type=noncoding;ID=Fused_3408.1;Parent=Fused_3408;
Chr3	Merge	exon	19184912	19186584	.	-	.	geneID=Fused_3408;coding_prediction=noncoding;predicted_type=noncoding;Parent=Fused_3408.1;
Chr3	CANTATAdb	gene	19188857	19192030	.	-	.	geneID=CNT2088827;coding_prediction=noncoding;predicted_type=noncoding;ID=CNT2088827;
Chr3	CANTATAdb	transcript	19188857	19192030	.	-	.	geneID=CNT2088827;coding_prediction=noncoding;predicted_type=noncoding;ID=CNT2088827;Parent=CNT2088827;
Chr3	CANTATAdb	exon	19188857	19192030	.	-	.	geneID=CNT2088827;coding_prediction=noncoding;predicted_type=noncoding;Parent=CNT2088827;
Chr3	Araport11	gene	19192381	19195288	.	-	.	geneID=AT3G00890;coding_prediction=noncoding;predicted_type=noncoding;ID=AT3G00890;
Chr3	Araport11	transcript	19192381	19192636	.	-	.	geneID=AT3G00890;coding_prediction=noncoding;predicted_type=noncoding;ID=AT3G00890.1;Parent=AT3G00890;
Chr3	Araport11	exon	19192381	19192636	.	-	.	geneID=AT3G00890;coding_prediction=noncoding;predicted_type=noncoding;Parent=AT3G00890.1;
Chr3	Araport11	transcript	19194462	19195288	.	-	.	geneID=AT3G00890;coding_prediction=noncoding;predicted_type=noncoding;ID=AT3G00890.1;Parent=AT3G00890;
Chr3	Araport11	exon	19194462	19195288	.	-	.	geneID=AT3G00890;coding_prediction=noncoding;predicted_type=noncoding;Parent=AT3G00890.1;
Chr3	Lerv7	gene	19207667	19208178	.	+	.	geneID=Ler_NEW_RNA_F_21228;coding_prediction=noncoding;predicted_type=noncoding;ID=Ler_NEW_RNA_F_21228;
Chr3	Lerv7	transcript	19207667	19208178	.	+	.	geneID=Ler_NEW_RNA_F_21228;coding_prediction=noncoding;predicted_type=noncoding;ID=Ler_NEW_RNA_F_21228.1;Parent=Ler_NEW_RNA_F_21228;
Chr3	Lerv7	exon	19207667	19208178	.	+	.	geneID=Ler_NEW_RNA_F_21228;coding_prediction=noncoding;predicted_type=noncoding;Parent=Ler_NEW_RNA_F_21228.1;
Chr3	Lerv7	gene	19225452	19225742	.	+	.	geneID=Ler_NEW_RNA_F_21238;coding_prediction=noncoding;predicted_type=noncoding;ID=Ler_NEW_RNA_F_21238;
Chr3	Lerv7	transcript	19225452	19225742	.	+	.	geneID=Ler_NEW_RNA_F_21238;coding_prediction=noncoding;predicted_type=noncoding;ID=Ler_NEW_RNA_F_21238.1;Parent=Ler_NEW_RNA_F_21238;
Chr3	Lerv7	exon	19225452	19225742	.	+	.	geneID=Ler_NEW_RNA_F_21238;coding_prediction=noncoding;predicted_type=noncoding;Parent=Ler_NEW_RNA_F_21238.1;
Chr3	Lerv7	gene	19235377	19235599	.	-	.	geneID=Ler_NEW_RNA_R_21835;coding_prediction=noncoding;predicted_type=noncoding;ID=Ler_NEW_RNA_R_21835;
Chr3	Lerv7	transcript	19235377	19235599	.	-	.	geneID=Ler_NEW_RNA_R_21835;coding_prediction=noncoding;predicted_type=noncoding;ID=Ler_NEW_RNA_R_21835.1;Parent=Ler_NEW_RNA_R_21835;
Chr3	Lerv7	exon	19235377	19235599	.	-	.	geneID=Ler_NEW_RNA_R_21835;coding_prediction=noncoding;predicted_type=noncoding;Parent=Ler_NEW_RNA_R_21835.1;
Chr3	Lerv7	gene	19239338	19239716	.	-	.	geneID=Ler_NEW_RNA_R_21836;coding_prediction=coding;predicted_type=coding;ID=Ler_NEW_RNA_R_21836;
Chr3	Lerv7	transcript	19239338	19239716	.	-	.	geneID=Ler_NEW_RNA_R_21836;coding_prediction=coding;predicted_type=coding;ID=Ler_NEW_RNA_R_21836.1;Parent=Ler_NEW_RNA_R_21836;
Chr3	Lerv7	exon	19239338	19239716	.	-	.	geneID=Ler_NEW_RNA_R_21836;coding_prediction=coding;predicted_type=coding;Parent=Ler_NEW_RNA_R_21836.1;
Chr3	Merge	gene	19247007	19247334	.	+	.	geneID=Fused_3412;coding_prediction=noncoding;predicted_type=noncoding;ID=Fused_3412;
Chr3	Merge	transcript	19247007	19247334	.	+	.	geneID=Fused_3412;coding_prediction=noncoding;predicted_type=noncoding;ID=Fused_3412.1;Parent=Fused_3412;
Chr3	Merge	exon	19247007	19247334	.	+	.	geneID=Fused_3412;coding_prediction=noncoding;predicted_type=noncoding;Parent=Fused_3412.1;
Chr3	Col	gene	19266543	19266743	.	-	.	geneID=Col_NEW_RNA_R_20352;coding_prediction=noncoding;predicted_type=noncoding;ID=Col_NEW_RNA_R_20352;
Chr3	Col	transcript	19266543	19266743	.	-	.	geneID=Col_NEW_RNA_R_20352;coding_prediction=noncoding;predicted_type=noncoding;ID=Col_NEW_RNA_R_20352.1;Parent=Col_NEW_RNA_R_20352;
Chr3	Col	exon	19266543	19266743	.	-	.	geneID=Col_NEW_RNA_R_20352;coding_prediction=noncoding;predicted_type=noncoding;Parent=Col_NEW_RNA_R_20352.1;
Chr3	Lerv7	gene	19269008	19269223	.	+	.	geneID=Ler_NEW_RNA_F_21252;coding_prediction=noncoding;predicted_type=noncoding;ID=Ler_NEW_RNA_F_21252;
Chr3	Lerv7	transcript	19269008	19269223	.	+	.	geneID=Ler_NEW_RNA_F_21252;coding_prediction=noncoding;predicted_type=noncoding;ID=Ler_NEW_RNA_F_21252.1;Parent=Ler_NEW_RNA_F_21252;
Chr3	Lerv7	exon	19269008	19269223	.	+	.	geneID=Ler_NEW_RNA_F_21252;coding_prediction=noncoding;predicted_type=noncoding;Parent=Ler_NEW_RNA_F_21252.1;
Chr3	Merge	gene	19271313	19272891	.	-	.	geneID=Fused_3414;coding_prediction=noncoding;predicted_type=noncoding;ID=Fused_3414;
Chr3	Merge	transcript	19271313	19272891	.	-	.	geneID=Fused_3414;coding_prediction=noncoding;predicted_type=noncoding;ID=Fused_3414.1;Parent=Fused_3414;
Chr3	Merge	exon	19271313	19272891	.	-	.	geneID=Fused_3414;coding_prediction=noncoding;predicted_type=noncoding;Parent=Fused_3414.1;
Chr3	Merge	gene	19273608	19275316	.	+	.	geneID=Fused_3415;coding_prediction=noncoding;predicted_type=noncoding;ID=Fused_3415;
Chr3	Merge	transcript	19273608	19275316	.	+	.	geneID=Fused_3415;coding_prediction=noncoding;predicted_type=noncoding;ID=Fused_3415.1;Parent=Fused_3415;
Chr3	Merge	exon	19273608	19275316	.	+	.	geneID=Fused_3415;coding_prediction=noncoding;predicted_type=noncoding;Parent=Fused_3415.1;
Chr3	Merge	gene	19278672	19278956	.	+	.	geneID=Fused_3416;coding_prediction=noncoding;predicted_type=noncoding;ID=Fused_3416;
Chr3	Merge	transcript	19278672	19278956	.	+	.	geneID=Fused_3416;coding_prediction=noncoding;predicted_type=noncoding;ID=Fused_3416.1;Parent=Fused_3416;
Chr3	Merge	exon	19278672	19278956	.	+	.	geneID=Fused_3416;coding_prediction=noncoding;predicted_type=noncoding;Parent=Fused_3416.1;
Chr3	Lerv7	gene	19279845	19280049	.	+	.	geneID=Ler_NEW_RNA_F_21261;coding_prediction=noncoding;predicted_type=noncoding;ID=Ler_NEW_RNA_F_21261;
Chr3	Lerv7	transcript	19279845	19280049	.	+	.	geneID=Ler_NEW_RNA_F_21261;coding_prediction=noncoding;predicted_type=noncoding;ID=Ler_NEW_RNA_F_21261.1;Parent=Ler_NEW_RNA_F_21261;
Chr3	Lerv7	exon	19279845	19280049	.	+	.	geneID=Ler_NEW_RNA_F_21261;coding_prediction=noncoding;predicted_type=noncoding;Parent=Ler_NEW_RNA_F_21261.1;
Chr3	Merge	gene	19287133	19287715	.	+	.	geneID=Fused_3417;coding_prediction=noncoding;predicted_type=noncoding;ID=Fused_3417;
Chr3	Merge	transcript	19287133	19287715	.	+	.	geneID=Fused_3417;coding_prediction=noncoding;predicted_type=noncoding;ID=Fused_3417.1;Parent=Fused_3417;
Chr3	Merge	exon	19287133	19287715	.	+	.	geneID=Fused_3417;coding_prediction=noncoding;predicted_type=noncoding;Parent=Fused_3417.1;
Chr3	Merge	gene	19287784	19289137	.	-	.	geneID=Fused_3418;coding_prediction=noncoding;predicted_type=noncoding;ID=Fused_3418;
Chr3	Merge	transcript	19287784	19289137	.	-	.	geneID=Fused_3418;coding_prediction=noncoding;predicted_type=noncoding;ID=Fused_3418.1;Parent=Fused_3418;
Chr3	Merge	exon	19287784	19289137	.	-	.	geneID=Fused_3418;coding_prediction=noncoding;predicted_type=noncoding;Parent=Fused_3418.1;
Chr3	Araport11	gene	19304624	19304938	.	+	.	geneID=AT3G08225;coding_prediction=noncoding;predicted_type=noncoding;ID=AT3G08225;
Chr3	Araport11	transcript	19304624	19304938	.	+	.	geneID=AT3G08225;coding_prediction=noncoding;predicted_type=noncoding;ID=AT3G08225.1;Parent=AT3G08225;
Chr3	Araport11	exon	19304624	19304938	.	+	.	geneID=AT3G08225;coding_prediction=noncoding;predicted_type=noncoding;Parent=AT3G08225.1;
Chr3	Merge	gene	19310611	19312280	.	+	.	geneID=Fused_3419;coding_prediction=noncoding;predicted_type=noncoding;ID=Fused_3419;
Chr3	Merge	transcript	19310611	19312280	.	+	.	geneID=Fused_3419;coding_prediction=noncoding;predicted_type=noncoding;ID=Fused_3419.1;Parent=Fused_3419;
Chr3	Merge	exon	19310611	19312280	.	+	.	geneID=Fused_3419;coding_prediction=noncoding;predicted_type=noncoding;Parent=Fused_3419.1;
Chr3	Araport11	gene	19322349	19323685	.	-	.	geneID=AT3G08230;coding_prediction=noncoding;predicted_type=noncoding;ID=AT3G08230;
Chr3	Araport11	transcript	19322349	19323685	.	-	.	geneID=AT3G08230;coding_prediction=noncoding;predicted_type=noncoding;ID=AT3G08230.1;Parent=AT3G08230;
Chr3	Araport11	exon	19322349	19323685	.	-	.	geneID=AT3G08230;coding_prediction=noncoding;predicted_type=noncoding;Parent=AT3G08230.1;
Chr3	Araport11	gene	19324640	19324934	.	+	.	geneID=AT3G08235;coding_prediction=noncoding;predicted_type=noncoding;ID=AT3G08235;
Chr3	Araport11	transcript	19324640	19324934	.	+	.	geneID=AT3G08235;coding_prediction=noncoding;predicted_type=noncoding;ID=AT3G08235.1;Parent=AT3G08235;
Chr3	Araport11	exon	19324640	19324934	.	+	.	geneID=AT3G08235;coding_prediction=noncoding;predicted_type=noncoding;Parent=AT3G08235.1;
Chr3	Merge	gene	19341110	19341394	.	-	.	geneID=Fused_3421;coding_prediction=noncoding;predicted_type=noncoding;ID=Fused_3421;
Chr3	Merge	transcript	19341110	19341394	.	-	.	geneID=Fused_3421;coding_prediction=noncoding;predicted_type=noncoding;ID=Fused_3421.1;Parent=Fused_3421;
Chr3	Merge	exon	19341110	19341394	.	-	.	geneID=Fused_3421;coding_prediction=noncoding;predicted_type=noncoding;Parent=Fused_3421.1;
Chr3	Lerv7	gene	19346021	19346561	.	+	.	geneID=Ler_NEW_RNA_F_21288;coding_prediction=coding;predicted_type=coding;ID=Ler_NEW_RNA_F_21288;
Chr3	Lerv7	transcript	19346021	19346561	.	+	.	geneID=Ler_NEW_RNA_F_21288;coding_prediction=coding;predicted_type=coding;ID=Ler_NEW_RNA_F_21288.1;Parent=Ler_NEW_RNA_F_21288;
Chr3	Lerv7	exon	19346021	19346561	.	+	.	geneID=Ler_NEW_RNA_F_21288;coding_prediction=coding;predicted_type=coding;Parent=Ler_NEW_RNA_F_21288.1;
Chr3	Merge	gene	19369596	19369849	.	+	.	geneID=Fused_3422;coding_prediction=noncoding;predicted_type=noncoding;ID=Fused_3422;
Chr3	Merge	transcript	19369596	19369849	.	+	.	geneID=Fused_3422;coding_prediction=noncoding;predicted_type=noncoding;ID=Fused_3422.1;Parent=Fused_3422;
Chr3	Merge	exon	19369596	19369849	.	+	.	geneID=Fused_3422;coding_prediction=noncoding;predicted_type=noncoding;Parent=Fused_3422.1;
Chr3	Merge	gene	19383433	19384155	.	+	.	geneID=Fused_3425;coding_prediction=noncoding;predicted_type=noncoding;ID=Fused_3425;
Chr3	Merge	transcript	19383433	19384155	.	+	.	geneID=Fused_3425;coding_prediction=noncoding;predicted_type=noncoding;ID=Fused_3425.1;Parent=Fused_3425;
Chr3	Merge	exon	19383433	19384155	.	+	.	geneID=Fused_3425;coding_prediction=noncoding;predicted_type=noncoding;Parent=Fused_3425.1;
Chr3	Merge	gene	19412572	19412792	.	-	.	geneID=Fused_3428;coding_prediction=noncoding;predicted_type=noncoding;ID=Fused_3428;
Chr3	Merge	transcript	19412572	19412792	.	-	.	geneID=Fused_3428;coding_prediction=noncoding;predicted_type=noncoding;ID=Fused_3428.1;Parent=Fused_3428;
Chr3	Merge	exon	19412572	19412792	.	-	.	geneID=Fused_3428;coding_prediction=noncoding;predicted_type=noncoding;Parent=Fused_3428.1;
Chr3	Merge	gene	19417400	19418821	.	-	.	geneID=Fused_3429;coding_prediction=noncoding;predicted_type=noncoding;ID=Fused_3429;
Chr3	Merge	transcript	19417400	19418821	.	-	.	geneID=Fused_3429;coding_prediction=noncoding;predicted_type=noncoding;ID=Fused_3429.1;Parent=Fused_3429;
Chr3	Merge	exon	19417400	19418821	.	-	.	geneID=Fused_3429;coding_prediction=noncoding;predicted_type=noncoding;Parent=Fused_3429.1;
Chr3	Lerv7	gene	19421732	19422050	.	-	.	geneID=Ler_NEW_RNA_R_21914;coding_prediction=noncoding;predicted_type=noncoding;ID=Ler_NEW_RNA_R_21914;
Chr3	Lerv7	transcript	19421732	19422050	.	-	.	geneID=Ler_NEW_RNA_R_21914;coding_prediction=noncoding;predicted_type=noncoding;ID=Ler_NEW_RNA_R_21914.1;Parent=Ler_NEW_RNA_R_21914;
Chr3	Lerv7	exon	19421732	19422050	.	-	.	geneID=Ler_NEW_RNA_R_21914;coding_prediction=noncoding;predicted_type=noncoding;Parent=Ler_NEW_RNA_R_21914.1;
Chr3	Lerv7	gene	19426078	19426289	.	+	.	geneID=Ler_NEW_RNA_F_21318;coding_prediction=noncoding;predicted_type=noncoding;ID=Ler_NEW_RNA_F_21318;
Chr3	Lerv7	transcript	19426078	19426289	.	+	.	geneID=Ler_NEW_RNA_F_21318;coding_prediction=noncoding;predicted_type=noncoding;ID=Ler_NEW_RNA_F_21318.1;Parent=Ler_NEW_RNA_F_21318;
Chr3	Lerv7	exon	19426078	19426289	.	+	.	geneID=Ler_NEW_RNA_F_21318;coding_prediction=noncoding;predicted_type=noncoding;Parent=Ler_NEW_RNA_F_21318.1;
Chr3	Merge	gene	19431337	19432047	.	-	.	geneID=Fused_3431;coding_prediction=coding;predicted_type=coding;ID=Fused_3431;
Chr3	Merge	transcript	19431337	19432047	.	-	.	geneID=Fused_3431;coding_prediction=coding;predicted_type=coding;ID=Fused_3431.1;Parent=Fused_3431;
Chr3	Merge	exon	19431337	19432047	.	-	.	geneID=Fused_3431;coding_prediction=coding;predicted_type=coding;Parent=Fused_3431.1;
Chr3	Merge	gene	19433904	19434299	.	-	.	geneID=Fused_3432;coding_prediction=noncoding;predicted_type=noncoding;ID=Fused_3432;
Chr3	Merge	transcript	19433904	19434299	.	-	.	geneID=Fused_3432;coding_prediction=noncoding;predicted_type=noncoding;ID=Fused_3432.1;Parent=Fused_3432;
Chr3	Merge	exon	19433904	19434299	.	-	.	geneID=Fused_3432;coding_prediction=noncoding;predicted_type=noncoding;Parent=Fused_3432.1;
Chr3	Merge	gene	19437818	19438261	.	+	.	geneID=Fused_3433;coding_prediction=noncoding;predicted_type=noncoding;ID=Fused_3433;
Chr3	Merge	transcript	19437818	19438261	.	+	.	geneID=Fused_3433;coding_prediction=noncoding;predicted_type=noncoding;ID=Fused_3433.1;Parent=Fused_3433;
Chr3	Merge	exon	19437818	19438261	.	+	.	geneID=Fused_3433;coding_prediction=noncoding;predicted_type=noncoding;Parent=Fused_3433.1;
Chr3	Col	gene	19441280	19441480	.	+	.	geneID=Col_NEW_RNA_F_19859;coding_prediction=noncoding;predicted_type=noncoding;ID=Col_NEW_RNA_F_19859;
Chr3	Col	transcript	19441280	19441480	.	+	.	geneID=Col_NEW_RNA_F_19859;coding_prediction=noncoding;predicted_type=noncoding;ID=Col_NEW_RNA_F_19859.1;Parent=Col_NEW_RNA_F_19859;
Chr3	Col	exon	19441280	19441480	.	+	.	geneID=Col_NEW_RNA_F_19859;coding_prediction=noncoding;predicted_type=noncoding;Parent=Col_NEW_RNA_F_19859.1;
Chr3	Merge	gene	19446822	19447908	.	-	.	geneID=Fused_3434;coding_prediction=noncoding;predicted_type=noncoding;ID=Fused_3434;
Chr3	Merge	transcript	19446822	19447908	.	-	.	geneID=Fused_3434;coding_prediction=noncoding;predicted_type=noncoding;ID=Fused_3434.1;Parent=Fused_3434;
Chr3	Merge	exon	19446822	19447908	.	-	.	geneID=Fused_3434;coding_prediction=noncoding;predicted_type=noncoding;Parent=Fused_3434.1;
Chr3	CANTATAdb	gene	19450544	19451514	.	-	.	geneID=CNT2087684;coding_prediction=noncoding;predicted_type=noncoding;ID=CNT2087684;
Chr3	CANTATAdb	transcript	19450544	19451514	.	-	.	geneID=CNT2087684;coding_prediction=noncoding;predicted_type=noncoding;ID=CNT2087684;Parent=CNT2087684;
Chr3	CANTATAdb	exon	19450544	19451514	.	-	.	geneID=CNT2087684;coding_prediction=noncoding;predicted_type=noncoding;Parent=CNT2087684;
Chr3	Merge	gene	19452738	19453241	.	+	.	geneID=Fused_3436;coding_prediction=noncoding;predicted_type=noncoding;ID=Fused_3436;
Chr3	Merge	transcript	19452738	19453241	.	+	.	geneID=Fused_3436;coding_prediction=noncoding;predicted_type=noncoding;ID=Fused_3436.1;Parent=Fused_3436;
Chr3	Merge	exon	19452738	19453241	.	+	.	geneID=Fused_3436;coding_prediction=noncoding;predicted_type=noncoding;Parent=Fused_3436.1;
Chr3	CANTATAdb	gene	19465702	19467389	.	+	.	geneID=CNT2086700;coding_prediction=coding;predicted_type=noncoding;ID=CNT2086700;
Chr3	CANTATAdb	transcript	19465702	19467389	.	+	.	geneID=CNT2086700;coding_prediction=coding;predicted_type=noncoding;ID=CNT2086700;Parent=CNT2086700;
Chr3	CANTATAdb	exon	19465702	19467389	.	+	.	geneID=CNT2086700;coding_prediction=coding;predicted_type=noncoding;Parent=CNT2086700;
Chr3	Araport11	gene	19484453	19485670	.	+	.	geneID=AT3G52526;coding_prediction=noncoding;predicted_type=coding;ID=AT3G52526;
Chr3	Araport11	transcript	19484453	19485670	.	+	.	geneID=AT3G52526;coding_prediction=noncoding;predicted_type=coding;ID=AT3G52526.3;Parent=AT3G52526;
Chr3	Araport11	exon	19484453	19485670	.	+	.	geneID=AT3G52526;coding_prediction=noncoding;predicted_type=coding;Parent=AT3G52526.3;
Chr3	Merge	gene	19488664	19489849	.	+	.	geneID=Fused_3438;coding_prediction=noncoding;predicted_type=noncoding;ID=Fused_3438;
Chr3	Merge	transcript	19488664	19489849	.	+	.	geneID=Fused_3438;coding_prediction=noncoding;predicted_type=noncoding;ID=Fused_3438.1;Parent=Fused_3438;
Chr3	Merge	exon	19488664	19489849	.	+	.	geneID=Fused_3438;coding_prediction=noncoding;predicted_type=noncoding;Parent=Fused_3438.1;
Chr3	Lerv7	gene	19497143	19497622	.	+	.	geneID=Ler_NEW_RNA_F_21357;coding_prediction=coding;predicted_type=coding;ID=Ler_NEW_RNA_F_21357;
Chr3	Lerv7	transcript	19497143	19497622	.	+	.	geneID=Ler_NEW_RNA_F_21357;coding_prediction=coding;predicted_type=coding;ID=Ler_NEW_RNA_F_21357.1;Parent=Ler_NEW_RNA_F_21357;
Chr3	Lerv7	exon	19497143	19497622	.	+	.	geneID=Ler_NEW_RNA_F_21357;coding_prediction=coding;predicted_type=coding;Parent=Ler_NEW_RNA_F_21357.1;
Chr3	Merge	gene	19522670	19522918	.	-	.	geneID=Fused_3441;coding_prediction=noncoding;predicted_type=noncoding;ID=Fused_3441;
Chr3	Merge	transcript	19522670	19522918	.	-	.	geneID=Fused_3441;coding_prediction=noncoding;predicted_type=noncoding;ID=Fused_3441.1;Parent=Fused_3441;
Chr3	Merge	exon	19522670	19522918	.	-	.	geneID=Fused_3441;coding_prediction=noncoding;predicted_type=noncoding;Parent=Fused_3441.1;
Chr3	Merge	gene	19546457	19546983	.	+	.	geneID=Fused_3442;coding_prediction=noncoding;predicted_type=noncoding;ID=Fused_3442;
Chr3	Merge	transcript	19546457	19546983	.	+	.	geneID=Fused_3442;coding_prediction=noncoding;predicted_type=noncoding;ID=Fused_3442.1;Parent=Fused_3442;
Chr3	Merge	exon	19546457	19546983	.	+	.	geneID=Fused_3442;coding_prediction=noncoding;predicted_type=noncoding;Parent=Fused_3442.1;
Chr3	Merge	gene	19569707	19570499	.	-	.	geneID=Fused_3443;coding_prediction=noncoding;predicted_type=noncoding;ID=Fused_3443;
Chr3	Merge	transcript	19569707	19570499	.	-	.	geneID=Fused_3443;coding_prediction=noncoding;predicted_type=noncoding;ID=Fused_3443.1;Parent=Fused_3443;
Chr3	Merge	exon	19569707	19570499	.	-	.	geneID=Fused_3443;coding_prediction=noncoding;predicted_type=noncoding;Parent=Fused_3443.1;
Chr3	Merge	gene	19576061	19576364	.	+	.	geneID=Fused_3444;coding_prediction=coding;predicted_type=coding;ID=Fused_3444;
Chr3	Merge	transcript	19576061	19576364	.	+	.	geneID=Fused_3444;coding_prediction=coding;predicted_type=coding;ID=Fused_3444.1;Parent=Fused_3444;
Chr3	Merge	exon	19576061	19576364	.	+	.	geneID=Fused_3444;coding_prediction=coding;predicted_type=coding;Parent=Fused_3444.1;
Chr3	Merge	gene	19588589	19589065	.	-	.	geneID=Fused_3445;coding_prediction=coding;predicted_type=coding;ID=Fused_3445;
Chr3	Merge	transcript	19588589	19589065	.	-	.	geneID=Fused_3445;coding_prediction=coding;predicted_type=coding;ID=Fused_3445.1;Parent=Fused_3445;
Chr3	Merge	exon	19588589	19589065	.	-	.	geneID=Fused_3445;coding_prediction=coding;predicted_type=coding;Parent=Fused_3445.1;
Chr3	Araport11	gene	19592131	19592616	.	+	.	geneID=AT3G08300;coding_prediction=noncoding;predicted_type=noncoding;ID=AT3G08300;
Chr3	Araport11	transcript	19592131	19592616	.	+	.	geneID=AT3G08300;coding_prediction=noncoding;predicted_type=noncoding;ID=AT3G08300.1;Parent=AT3G08300;
Chr3	Araport11	exon	19592131	19592616	.	+	.	geneID=AT3G08300;coding_prediction=noncoding;predicted_type=noncoding;Parent=AT3G08300.1;
Chr3	Lerv7	gene	19593438	19593751	.	+	.	geneID=Ler_NEW_RNA_F_21389;coding_prediction=noncoding;predicted_type=noncoding;ID=Ler_NEW_RNA_F_21389;
Chr3	Lerv7	transcript	19593438	19593751	.	+	.	geneID=Ler_NEW_RNA_F_21389;coding_prediction=noncoding;predicted_type=noncoding;ID=Ler_NEW_RNA_F_21389.1;Parent=Ler_NEW_RNA_F_21389;
Chr3	Lerv7	exon	19593438	19593751	.	+	.	geneID=Ler_NEW_RNA_F_21389;coding_prediction=noncoding;predicted_type=noncoding;Parent=Ler_NEW_RNA_F_21389.1;
Chr3	Merge	gene	19601355	19601611	.	+	.	geneID=Fused_3446;coding_prediction=coding;predicted_type=coding;ID=Fused_3446;
Chr3	Merge	transcript	19601355	19601611	.	+	.	geneID=Fused_3446;coding_prediction=coding;predicted_type=coding;ID=Fused_3446.1;Parent=Fused_3446;
Chr3	Merge	exon	19601355	19601611	.	+	.	geneID=Fused_3446;coding_prediction=coding;predicted_type=coding;Parent=Fused_3446.1;
Chr3	CANTATAdb	gene	19627237	19627928	.	+	.	geneID=CNT2086124;coding_prediction=coding;predicted_type=noncoding;ID=CNT2086124;
Chr3	CANTATAdb	transcript	19627237	19627928	.	+	.	geneID=CNT2086124;coding_prediction=coding;predicted_type=noncoding;ID=CNT2086124;Parent=CNT2086124;
Chr3	CANTATAdb	exon	19627237	19627928	.	+	.	geneID=CNT2086124;coding_prediction=coding;predicted_type=noncoding;Parent=CNT2086124;
Chr3	Merge	gene	19639542	19640530	.	-	.	geneID=Fused_3449;coding_prediction=coding;predicted_type=coding;ID=Fused_3449;
Chr3	Merge	transcript	19639542	19640530	.	-	.	geneID=Fused_3449;coding_prediction=coding;predicted_type=coding;ID=Fused_3449.1;Parent=Fused_3449;
Chr3	Merge	exon	19639542	19640530	.	-	.	geneID=Fused_3449;coding_prediction=coding;predicted_type=coding;Parent=Fused_3449.1;
Chr3	Lerv7	gene	19655628	19655829	.	-	.	geneID=Ler_NEW_RNA_R_22006;coding_prediction=noncoding;predicted_type=noncoding;ID=Ler_NEW_RNA_R_22006;
Chr3	Lerv7	transcript	19655628	19655829	.	-	.	geneID=Ler_NEW_RNA_R_22006;coding_prediction=noncoding;predicted_type=noncoding;ID=Ler_NEW_RNA_R_22006.1;Parent=Ler_NEW_RNA_R_22006;
Chr3	Lerv7	exon	19655628	19655829	.	-	.	geneID=Ler_NEW_RNA_R_22006;coding_prediction=noncoding;predicted_type=noncoding;Parent=Ler_NEW_RNA_R_22006.1;
Chr3	Col	gene	19657321	19657580	.	+	.	geneID=Col_NEW_RNA_F_19939;coding_prediction=coding;predicted_type=coding;ID=Col_NEW_RNA_F_19939;
Chr3	Col	transcript	19657321	19657580	.	+	.	geneID=Col_NEW_RNA_F_19939;coding_prediction=coding;predicted_type=coding;ID=Col_NEW_RNA_F_19939.1;Parent=Col_NEW_RNA_F_19939;
Chr3	Col	exon	19657321	19657580	.	+	.	geneID=Col_NEW_RNA_F_19939;coding_prediction=coding;predicted_type=coding;Parent=Col_NEW_RNA_F_19939.1;
Chr3	Merge	gene	19657691	19658053	.	+	.	geneID=Fused_3450;coding_prediction=coding;predicted_type=coding;ID=Fused_3450;
Chr3	Merge	transcript	19657691	19658053	.	+	.	geneID=Fused_3450;coding_prediction=coding;predicted_type=coding;ID=Fused_3450.1;Parent=Fused_3450;
Chr3	Merge	exon	19657691	19658053	.	+	.	geneID=Fused_3450;coding_prediction=coding;predicted_type=coding;Parent=Fused_3450.1;
Chr3	Lerv7	gene	19660619	19660891	.	+	.	geneID=Ler_NEW_RNA_F_21415;coding_prediction=noncoding;predicted_type=noncoding;ID=Ler_NEW_RNA_F_21415;
Chr3	Lerv7	transcript	19660619	19660891	.	+	.	geneID=Ler_NEW_RNA_F_21415;coding_prediction=noncoding;predicted_type=noncoding;ID=Ler_NEW_RNA_F_21415.1;Parent=Ler_NEW_RNA_F_21415;
Chr3	Lerv7	exon	19660619	19660891	.	+	.	geneID=Ler_NEW_RNA_F_21415;coding_prediction=noncoding;predicted_type=noncoding;Parent=Ler_NEW_RNA_F_21415.1;
Chr3	Merge	gene	19724339	19724630	.	-	.	geneID=Fused_3451;coding_prediction=noncoding;predicted_type=noncoding;ID=Fused_3451;
Chr3	Merge	transcript	19724339	19724630	.	-	.	geneID=Fused_3451;coding_prediction=noncoding;predicted_type=noncoding;ID=Fused_3451.1;Parent=Fused_3451;
Chr3	Merge	exon	19724339	19724630	.	-	.	geneID=Fused_3451;coding_prediction=noncoding;predicted_type=noncoding;Parent=Fused_3451.1;
Chr3	Merge	gene	19744190	19744554	.	+	.	geneID=Fused_3452;coding_prediction=noncoding;predicted_type=noncoding;ID=Fused_3452;
Chr3	Merge	transcript	19744190	19744554	.	+	.	geneID=Fused_3452;coding_prediction=noncoding;predicted_type=noncoding;ID=Fused_3452.1;Parent=Fused_3452;
Chr3	Merge	exon	19744190	19744554	.	+	.	geneID=Fused_3452;coding_prediction=noncoding;predicted_type=noncoding;Parent=Fused_3452.1;
Chr3	Merge	gene	19746322	19746592	.	+	.	geneID=Fused_3453;coding_prediction=noncoding;predicted_type=noncoding;ID=Fused_3453;
Chr3	Merge	transcript	19746322	19746592	.	+	.	geneID=Fused_3453;coding_prediction=noncoding;predicted_type=noncoding;ID=Fused_3453.1;Parent=Fused_3453;
Chr3	Merge	exon	19746322	19746592	.	+	.	geneID=Fused_3453;coding_prediction=noncoding;predicted_type=noncoding;Parent=Fused_3453.1;
Chr3	Merge	gene	19789580	19791728	.	+	.	geneID=Fused_3456;coding_prediction=coding;predicted_type=coding;ID=Fused_3456;
Chr3	Merge	transcript	19789580	19791728	.	+	.	geneID=Fused_3456;coding_prediction=coding;predicted_type=coding;ID=Fused_3456.1;Parent=Fused_3456;
Chr3	Merge	exon	19789580	19791728	.	+	.	geneID=Fused_3456;coding_prediction=coding;predicted_type=coding;Parent=Fused_3456.1;
Chr3	Merge	gene	19792676	19792878	.	-	.	geneID=Fused_3457;coding_prediction=noncoding;predicted_type=noncoding;ID=Fused_3457;
Chr3	Merge	transcript	19792676	19792878	.	-	.	geneID=Fused_3457;coding_prediction=noncoding;predicted_type=noncoding;ID=Fused_3457.1;Parent=Fused_3457;
Chr3	Merge	exon	19792676	19792878	.	-	.	geneID=Fused_3457;coding_prediction=noncoding;predicted_type=noncoding;Parent=Fused_3457.1;
Chr3	Merge	gene	19801408	19801746	.	+	.	geneID=Fused_3458;coding_prediction=noncoding;predicted_type=noncoding;ID=Fused_3458;
Chr3	Merge	transcript	19801408	19801746	.	+	.	geneID=Fused_3458;coding_prediction=noncoding;predicted_type=noncoding;ID=Fused_3458.1;Parent=Fused_3458;
Chr3	Merge	exon	19801408	19801746	.	+	.	geneID=Fused_3458;coding_prediction=noncoding;predicted_type=noncoding;Parent=Fused_3458.1;
Chr3	Col	gene	19805118	19805490	.	+	.	geneID=Col_NEW_RNA_F_19995;coding_prediction=noncoding;predicted_type=noncoding;ID=Col_NEW_RNA_F_19995;
Chr3	Col	transcript	19805118	19805490	.	+	.	geneID=Col_NEW_RNA_F_19995;coding_prediction=noncoding;predicted_type=noncoding;ID=Col_NEW_RNA_F_19995.1;Parent=Col_NEW_RNA_F_19995;
Chr3	Col	exon	19805118	19805490	.	+	.	geneID=Col_NEW_RNA_F_19995;coding_prediction=noncoding;predicted_type=noncoding;Parent=Col_NEW_RNA_F_19995.1;
Chr3	Merge	gene	19809789	19810513	.	+	.	geneID=Fused_3460;coding_prediction=noncoding;predicted_type=noncoding;ID=Fused_3460;
Chr3	Merge	transcript	19809789	19810513	.	+	.	geneID=Fused_3460;coding_prediction=noncoding;predicted_type=noncoding;ID=Fused_3460.1;Parent=Fused_3460;
Chr3	Merge	exon	19809789	19810513	.	+	.	geneID=Fused_3460;coding_prediction=noncoding;predicted_type=noncoding;Parent=Fused_3460.1;
Chr3	Lerv7	gene	19819973	19820273	.	+	.	geneID=Ler_NEW_RNA_F_21474;coding_prediction=noncoding;predicted_type=noncoding;ID=Ler_NEW_RNA_F_21474;
Chr3	Lerv7	transcript	19819973	19820273	.	+	.	geneID=Ler_NEW_RNA_F_21474;coding_prediction=noncoding;predicted_type=noncoding;ID=Ler_NEW_RNA_F_21474.1;Parent=Ler_NEW_RNA_F_21474;
Chr3	Lerv7	exon	19819973	19820273	.	+	.	geneID=Ler_NEW_RNA_F_21474;coding_prediction=noncoding;predicted_type=noncoding;Parent=Ler_NEW_RNA_F_21474.1;
Chr3	Merge	gene	19827940	19828291	.	-	.	geneID=Fused_3461;coding_prediction=noncoding;predicted_type=noncoding;ID=Fused_3461;
Chr3	Merge	transcript	19827940	19828291	.	-	.	geneID=Fused_3461;coding_prediction=noncoding;predicted_type=noncoding;ID=Fused_3461.1;Parent=Fused_3461;
Chr3	Merge	exon	19827940	19828291	.	-	.	geneID=Fused_3461;coding_prediction=noncoding;predicted_type=noncoding;Parent=Fused_3461.1;
Chr3	Merge	gene	19829359	19830063	.	-	.	geneID=Fused_3462;coding_prediction=noncoding;predicted_type=noncoding;ID=Fused_3462;
Chr3	Merge	transcript	19829359	19830063	.	-	.	geneID=Fused_3462;coding_prediction=noncoding;predicted_type=noncoding;ID=Fused_3462.1;Parent=Fused_3462;
Chr3	Merge	exon	19829359	19830063	.	-	.	geneID=Fused_3462;coding_prediction=noncoding;predicted_type=noncoding;Parent=Fused_3462.1;
Chr3	Merge	gene	19830974	19831201	.	-	.	geneID=Fused_3464;coding_prediction=noncoding;predicted_type=noncoding;ID=Fused_3464;
Chr3	Merge	transcript	19830974	19831201	.	-	.	geneID=Fused_3464;coding_prediction=noncoding;predicted_type=noncoding;ID=Fused_3464.1;Parent=Fused_3464;
Chr3	Merge	exon	19830974	19831201	.	-	.	geneID=Fused_3464;coding_prediction=noncoding;predicted_type=noncoding;Parent=Fused_3464.1;
Chr3	Lerv7	gene	19833894	19834115	.	-	.	geneID=Ler_NEW_RNA_R_22074;coding_prediction=noncoding;predicted_type=noncoding;ID=Ler_NEW_RNA_R_22074;
Chr3	Lerv7	transcript	19833894	19834115	.	-	.	geneID=Ler_NEW_RNA_R_22074;coding_prediction=noncoding;predicted_type=noncoding;ID=Ler_NEW_RNA_R_22074.1;Parent=Ler_NEW_RNA_R_22074;
Chr3	Lerv7	exon	19833894	19834115	.	-	.	geneID=Ler_NEW_RNA_R_22074;coding_prediction=noncoding;predicted_type=noncoding;Parent=Ler_NEW_RNA_R_22074.1;
Chr3	Merge	gene	19835939	19836346	.	+	.	geneID=Fused_3465;coding_prediction=noncoding;predicted_type=noncoding;ID=Fused_3465;
Chr3	Merge	transcript	19835939	19836346	.	+	.	geneID=Fused_3465;coding_prediction=noncoding;predicted_type=noncoding;ID=Fused_3465.1;Parent=Fused_3465;
Chr3	Merge	exon	19835939	19836346	.	+	.	geneID=Fused_3465;coding_prediction=noncoding;predicted_type=noncoding;Parent=Fused_3465.1;
Chr3	Merge	gene	19837272	19839909	.	+	.	geneID=Fused_3466;coding_prediction=noncoding;predicted_type=noncoding;ID=Fused_3466;
Chr3	Merge	transcript	19837272	19839909	.	+	.	geneID=Fused_3466;coding_prediction=noncoding;predicted_type=noncoding;ID=Fused_3466.1;Parent=Fused_3466;
Chr3	Merge	exon	19837272	19839909	.	+	.	geneID=Fused_3466;coding_prediction=noncoding;predicted_type=noncoding;Parent=Fused_3466.1;
Chr3	Merge	gene	19843846	19844229	.	-	.	geneID=Fused_3468;coding_prediction=noncoding;predicted_type=noncoding;ID=Fused_3468;
Chr3	Merge	transcript	19843846	19844229	.	-	.	geneID=Fused_3468;coding_prediction=noncoding;predicted_type=noncoding;ID=Fused_3468.1;Parent=Fused_3468;
Chr3	Merge	exon	19843846	19844229	.	-	.	geneID=Fused_3468;coding_prediction=noncoding;predicted_type=noncoding;Parent=Fused_3468.1;
Chr3	Lerv7	gene	19850518	19851031	.	+	.	geneID=Ler_NEW_RNA_F_21490;coding_prediction=noncoding;predicted_type=noncoding;ID=Ler_NEW_RNA_F_21490;
Chr3	Lerv7	transcript	19850518	19851031	.	+	.	geneID=Ler_NEW_RNA_F_21490;coding_prediction=noncoding;predicted_type=noncoding;ID=Ler_NEW_RNA_F_21490.1;Parent=Ler_NEW_RNA_F_21490;
Chr3	Lerv7	exon	19850518	19851031	.	+	.	geneID=Ler_NEW_RNA_F_21490;coding_prediction=noncoding;predicted_type=noncoding;Parent=Ler_NEW_RNA_F_21490.1;
Chr3	Merge	gene	19860137	19860440	.	+	.	geneID=Fused_3469;coding_prediction=noncoding;predicted_type=noncoding;ID=Fused_3469;
Chr3	Merge	transcript	19860137	19860440	.	+	.	geneID=Fused_3469;coding_prediction=noncoding;predicted_type=noncoding;ID=Fused_3469.1;Parent=Fused_3469;
Chr3	Merge	exon	19860137	19860440	.	+	.	geneID=Fused_3469;coding_prediction=noncoding;predicted_type=noncoding;Parent=Fused_3469.1;
Chr3	CANTATAdb	gene	19873859	19874701	.	-	.	geneID=CNT2085822;coding_prediction=noncoding;predicted_type=noncoding;ID=CNT2085822;
Chr3	CANTATAdb	transcript	19873859	19874701	.	-	.	geneID=CNT2085822;coding_prediction=noncoding;predicted_type=noncoding;ID=CNT2085822;Parent=CNT2085822;
Chr3	CANTATAdb	exon	19873859	19874701	.	-	.	geneID=CNT2085822;coding_prediction=noncoding;predicted_type=noncoding;Parent=CNT2085822;
Chr3	Merge	gene	19883925	19884133	.	-	.	geneID=Fused_3471;coding_prediction=noncoding;predicted_type=noncoding;ID=Fused_3471;
Chr3	Merge	transcript	19883925	19884133	.	-	.	geneID=Fused_3471;coding_prediction=noncoding;predicted_type=noncoding;ID=Fused_3471.1;Parent=Fused_3471;
Chr3	Merge	exon	19883925	19884133	.	-	.	geneID=Fused_3471;coding_prediction=noncoding;predicted_type=noncoding;Parent=Fused_3471.1;
Chr3	Merge	gene	19889340	19889569	.	-	.	geneID=Fused_3473;coding_prediction=noncoding;predicted_type=noncoding;ID=Fused_3473;
Chr3	Merge	transcript	19889340	19889569	.	-	.	geneID=Fused_3473;coding_prediction=noncoding;predicted_type=noncoding;ID=Fused_3473.1;Parent=Fused_3473;
Chr3	Merge	exon	19889340	19889569	.	-	.	geneID=Fused_3473;coding_prediction=noncoding;predicted_type=noncoding;Parent=Fused_3473.1;
Chr3	Merge	gene	19891924	19892151	.	-	.	geneID=Fused_3474;coding_prediction=noncoding;predicted_type=noncoding;ID=Fused_3474;
Chr3	Merge	transcript	19891924	19892151	.	-	.	geneID=Fused_3474;coding_prediction=noncoding;predicted_type=noncoding;ID=Fused_3474.1;Parent=Fused_3474;
Chr3	Merge	exon	19891924	19892151	.	-	.	geneID=Fused_3474;coding_prediction=noncoding;predicted_type=noncoding;Parent=Fused_3474.1;
Chr3	Lerv7	gene	19902157	19902628	.	-	.	geneID=Ler_NEW_RNA_R_22109;coding_prediction=noncoding;predicted_type=noncoding;ID=Ler_NEW_RNA_R_22109;
Chr3	Lerv7	transcript	19902157	19902628	.	-	.	geneID=Ler_NEW_RNA_R_22109;coding_prediction=noncoding;predicted_type=noncoding;ID=Ler_NEW_RNA_R_22109.1;Parent=Ler_NEW_RNA_R_22109;
Chr3	Lerv7	exon	19902157	19902628	.	-	.	geneID=Ler_NEW_RNA_R_22109;coding_prediction=noncoding;predicted_type=noncoding;Parent=Ler_NEW_RNA_R_22109.1;
Chr3	Merge	gene	19903759	19904244	.	+	.	geneID=Fused_3475;coding_prediction=noncoding;predicted_type=noncoding;ID=Fused_3475;
Chr3	Merge	transcript	19903759	19904244	.	+	.	geneID=Fused_3475;coding_prediction=noncoding;predicted_type=noncoding;ID=Fused_3475.1;Parent=Fused_3475;
Chr3	Merge	exon	19903759	19904244	.	+	.	geneID=Fused_3475;coding_prediction=noncoding;predicted_type=noncoding;Parent=Fused_3475.1;
Chr3	Col	gene	19904745	19904972	.	+	.	geneID=Col_NEW_RNA_F_20030;coding_prediction=noncoding;predicted_type=noncoding;ID=Col_NEW_RNA_F_20030;
Chr3	Col	transcript	19904745	19904972	.	+	.	geneID=Col_NEW_RNA_F_20030;coding_prediction=noncoding;predicted_type=noncoding;ID=Col_NEW_RNA_F_20030.1;Parent=Col_NEW_RNA_F_20030;
Chr3	Col	exon	19904745	19904972	.	+	.	geneID=Col_NEW_RNA_F_20030;coding_prediction=noncoding;predicted_type=noncoding;Parent=Col_NEW_RNA_F_20030.1;
Chr3	Lerv7	gene	19909501	19910084	.	+	.	geneID=Ler_NEW_RNA_F_21514;coding_prediction=noncoding;predicted_type=noncoding;ID=Ler_NEW_RNA_F_21514;
Chr3	Lerv7	transcript	19909501	19910084	.	+	.	geneID=Ler_NEW_RNA_F_21514;coding_prediction=noncoding;predicted_type=noncoding;ID=Ler_NEW_RNA_F_21514.1;Parent=Ler_NEW_RNA_F_21514;
Chr3	Lerv7	exon	19909501	19910084	.	+	.	geneID=Ler_NEW_RNA_F_21514;coding_prediction=noncoding;predicted_type=noncoding;Parent=Ler_NEW_RNA_F_21514.1;
Chr3	Merge	gene	19912544	19913451	.	+	.	geneID=Fused_3476;coding_prediction=noncoding;predicted_type=noncoding;ID=Fused_3476;
Chr3	Merge	transcript	19912544	19913451	.	+	.	geneID=Fused_3476;coding_prediction=noncoding;predicted_type=noncoding;ID=Fused_3476.1;Parent=Fused_3476;
Chr3	Merge	exon	19912544	19912873	.	+	.	geneID=Fused_3476;coding_prediction=noncoding;predicted_type=noncoding;Parent=Fused_3476.1;
Chr3	Merge	exon	19913068	19913451	.	+	.	geneID=Fused_3476;coding_prediction=noncoding;predicted_type=noncoding;Parent=Fused_3476.1;
Chr3	Lerv7	gene	19934548	19935244	.	+	.	geneID=Ler_NEW_RNA_F_21528;coding_prediction=noncoding;predicted_type=noncoding;ID=Ler_NEW_RNA_F_21528;
Chr3	Lerv7	transcript	19934548	19935244	.	+	.	geneID=Ler_NEW_RNA_F_21528;coding_prediction=noncoding;predicted_type=noncoding;ID=Ler_NEW_RNA_F_21528.1;Parent=Ler_NEW_RNA_F_21528;
Chr3	Lerv7	exon	19934548	19935244	.	+	.	geneID=Ler_NEW_RNA_F_21528;coding_prediction=noncoding;predicted_type=noncoding;Parent=Ler_NEW_RNA_F_21528.1;
Chr3	Araport11	gene	19964112	19964581	.	-	.	geneID=AT3G00910;coding_prediction=noncoding;predicted_type=noncoding;ID=AT3G00910;
Chr3	Araport11	transcript	19964112	19964581	.	-	.	geneID=AT3G00910;coding_prediction=noncoding;predicted_type=noncoding;ID=AT3G00910.1;Parent=AT3G00910;
Chr3	Araport11	exon	19964112	19964581	.	-	.	geneID=AT3G00910;coding_prediction=noncoding;predicted_type=noncoding;Parent=AT3G00910.1;
Chr3	Merge	gene	19975343	19977330	.	-	.	geneID=Fused_3480;coding_prediction=noncoding;predicted_type=noncoding;ID=Fused_3480;
Chr3	Merge	transcript	19975343	19977330	.	-	.	geneID=Fused_3480;coding_prediction=noncoding;predicted_type=noncoding;ID=Fused_3480.1;Parent=Fused_3480;
Chr3	Merge	exon	19975343	19977330	.	-	.	geneID=Fused_3480;coding_prediction=noncoding;predicted_type=noncoding;Parent=Fused_3480.1;
Chr3	Merge	gene	19987927	19988134	.	+	.	geneID=Fused_3481;coding_prediction=coding;predicted_type=coding;ID=Fused_3481;
Chr3	Merge	transcript	19987927	19988134	.	+	.	geneID=Fused_3481;coding_prediction=coding;predicted_type=coding;ID=Fused_3481.1;Parent=Fused_3481;
Chr3	Merge	exon	19987927	19988134	.	+	.	geneID=Fused_3481;coding_prediction=coding;predicted_type=coding;Parent=Fused_3481.1;
Chr3	Merge	gene	19990861	19991112	.	+	.	geneID=Fused_3482;coding_prediction=noncoding;predicted_type=noncoding;ID=Fused_3482;
Chr3	Merge	transcript	19990861	19991112	.	+	.	geneID=Fused_3482;coding_prediction=noncoding;predicted_type=noncoding;ID=Fused_3482.1;Parent=Fused_3482;
Chr3	Merge	exon	19990861	19991112	.	+	.	geneID=Fused_3482;coding_prediction=noncoding;predicted_type=noncoding;Parent=Fused_3482.1;
Chr3	Merge	gene	20004803	20005065	.	-	.	geneID=Fused_3484;coding_prediction=noncoding;predicted_type=noncoding;ID=Fused_3484;
Chr3	Merge	transcript	20004803	20005065	.	-	.	geneID=Fused_3484;coding_prediction=noncoding;predicted_type=noncoding;ID=Fused_3484.1;Parent=Fused_3484;
Chr3	Merge	exon	20004803	20005065	.	-	.	geneID=Fused_3484;coding_prediction=noncoding;predicted_type=noncoding;Parent=Fused_3484.1;
Chr3	Col	gene	20014593	20015025	.	+	.	geneID=Col_NEW_RNA_F_20072;coding_prediction=coding;predicted_type=coding;ID=Col_NEW_RNA_F_20072;
Chr3	Col	transcript	20014593	20015025	.	+	.	geneID=Col_NEW_RNA_F_20072;coding_prediction=coding;predicted_type=coding;ID=Col_NEW_RNA_F_20072.1;Parent=Col_NEW_RNA_F_20072;
Chr3	Col	exon	20014593	20015025	.	+	.	geneID=Col_NEW_RNA_F_20072;coding_prediction=coding;predicted_type=coding;Parent=Col_NEW_RNA_F_20072.1;
Chr3	Araport11	gene	20026235	20026561	.	-	.	geneID=AT3G08365;coding_prediction=noncoding;predicted_type=noncoding;ID=AT3G08365;
Chr3	Araport11	transcript	20026235	20026561	.	-	.	geneID=AT3G08365;coding_prediction=noncoding;predicted_type=noncoding;ID=AT3G08365.1;Parent=AT3G08365;
Chr3	Araport11	exon	20026235	20026561	.	-	.	geneID=AT3G08365;coding_prediction=noncoding;predicted_type=noncoding;Parent=AT3G08365.1;
Chr3	Merge	gene	20037147	20038088	.	+	.	geneID=Fused_3486;coding_prediction=noncoding;predicted_type=noncoding;ID=Fused_3486;
Chr3	Merge	transcript	20037147	20038088	.	+	.	geneID=Fused_3486;coding_prediction=noncoding;predicted_type=noncoding;ID=Fused_3486.1;Parent=Fused_3486;
Chr3	Merge	exon	20037147	20038088	.	+	.	geneID=Fused_3486;coding_prediction=noncoding;predicted_type=noncoding;Parent=Fused_3486.1;
Chr3	Merge	gene	20045718	20046099	.	+	.	geneID=Fused_3488;coding_prediction=coding;predicted_type=coding;ID=Fused_3488;
Chr3	Merge	transcript	20045718	20046099	.	+	.	geneID=Fused_3488;coding_prediction=coding;predicted_type=coding;ID=Fused_3488.1;Parent=Fused_3488;
Chr3	Merge	exon	20045718	20046099	.	+	.	geneID=Fused_3488;coding_prediction=coding;predicted_type=coding;Parent=Fused_3488.1;
Chr3	Lerv7	gene	20046798	20047052	.	+	.	geneID=Ler_NEW_RNA_F_21576;coding_prediction=noncoding;predicted_type=noncoding;ID=Ler_NEW_RNA_F_21576;
Chr3	Lerv7	transcript	20046798	20047052	.	+	.	geneID=Ler_NEW_RNA_F_21576;coding_prediction=noncoding;predicted_type=noncoding;ID=Ler_NEW_RNA_F_21576.1;Parent=Ler_NEW_RNA_F_21576;
Chr3	Lerv7	exon	20046798	20047052	.	+	.	geneID=Ler_NEW_RNA_F_21576;coding_prediction=noncoding;predicted_type=noncoding;Parent=Ler_NEW_RNA_F_21576.1;
Chr3	Merge	gene	20059906	20060143	.	-	.	geneID=Fused_3489;coding_prediction=noncoding;predicted_type=noncoding;ID=Fused_3489;
Chr3	Merge	transcript	20059906	20060143	.	-	.	geneID=Fused_3489;coding_prediction=noncoding;predicted_type=noncoding;ID=Fused_3489.1;Parent=Fused_3489;
Chr3	Merge	exon	20059906	20060143	.	-	.	geneID=Fused_3489;coding_prediction=noncoding;predicted_type=noncoding;Parent=Fused_3489.1;
Chr3	Lerv7	gene	20063700	20063903	.	+	.	geneID=Ler_NEW_RNA_F_21583;coding_prediction=noncoding;predicted_type=noncoding;ID=Ler_NEW_RNA_F_21583;
Chr3	Lerv7	transcript	20063700	20063903	.	+	.	geneID=Ler_NEW_RNA_F_21583;coding_prediction=noncoding;predicted_type=noncoding;ID=Ler_NEW_RNA_F_21583.1;Parent=Ler_NEW_RNA_F_21583;
Chr3	Lerv7	exon	20063700	20063903	.	+	.	geneID=Ler_NEW_RNA_F_21583;coding_prediction=noncoding;predicted_type=noncoding;Parent=Ler_NEW_RNA_F_21583.1;
Chr3	Merge	gene	20065595	20066296	.	-	.	geneID=Fused_3490;coding_prediction=noncoding;predicted_type=noncoding;ID=Fused_3490;
Chr3	Merge	transcript	20065595	20066296	.	-	.	geneID=Fused_3490;coding_prediction=noncoding;predicted_type=noncoding;ID=Fused_3490.1;Parent=Fused_3490;
Chr3	Merge	exon	20065595	20066296	.	-	.	geneID=Fused_3490;coding_prediction=noncoding;predicted_type=noncoding;Parent=Fused_3490.1;
Chr3	Araport11	gene	20066602	20067376	.	+	.	geneID=AT3G08375;coding_prediction=noncoding;predicted_type=noncoding;ID=AT3G08375;
Chr3	Araport11	transcript	20066602	20067376	.	+	.	geneID=AT3G08375;coding_prediction=noncoding;predicted_type=noncoding;ID=AT3G08375.1;Parent=AT3G08375;
Chr3	Araport11	exon	20066602	20067376	.	+	.	geneID=AT3G08375;coding_prediction=noncoding;predicted_type=noncoding;Parent=AT3G08375.1;
Chr3	Lerv7	gene	20070209	20070609	.	-	.	geneID=Ler_NEW_RNA_R_22178;coding_prediction=noncoding;predicted_type=noncoding;ID=Ler_NEW_RNA_R_22178;
Chr3	Lerv7	transcript	20070209	20070609	.	-	.	geneID=Ler_NEW_RNA_R_22178;coding_prediction=noncoding;predicted_type=noncoding;ID=Ler_NEW_RNA_R_22178.1;Parent=Ler_NEW_RNA_R_22178;
Chr3	Lerv7	exon	20070209	20070609	.	-	.	geneID=Ler_NEW_RNA_R_22178;coding_prediction=noncoding;predicted_type=noncoding;Parent=Ler_NEW_RNA_R_22178.1;
Chr3	CANTATAdb	gene	20070678	20072072	.	-	.	geneID=CNT2088199;coding_prediction=noncoding;predicted_type=noncoding;ID=CNT2088199;
Chr3	CANTATAdb	transcript	20070678	20072072	.	-	.	geneID=CNT2088199;coding_prediction=noncoding;predicted_type=noncoding;ID=CNT2088199;Parent=CNT2088199;
Chr3	CANTATAdb	exon	20070678	20072072	.	-	.	geneID=CNT2088199;coding_prediction=noncoding;predicted_type=noncoding;Parent=CNT2088199;
Chr3	Col	gene	20074925	20075125	.	-	.	geneID=Col_NEW_RNA_R_20654;coding_prediction=noncoding;predicted_type=noncoding;ID=Col_NEW_RNA_R_20654;
Chr3	Col	transcript	20074925	20075125	.	-	.	geneID=Col_NEW_RNA_R_20654;coding_prediction=noncoding;predicted_type=noncoding;ID=Col_NEW_RNA_R_20654.1;Parent=Col_NEW_RNA_R_20654;
Chr3	Col	exon	20074925	20075125	.	-	.	geneID=Col_NEW_RNA_R_20654;coding_prediction=noncoding;predicted_type=noncoding;Parent=Col_NEW_RNA_R_20654.1;
Chr3	Lerv7	gene	20079335	20079540	.	-	.	geneID=Ler_NEW_RNA_R_22185;coding_prediction=noncoding;predicted_type=noncoding;ID=Ler_NEW_RNA_R_22185;
Chr3	Lerv7	transcript	20079335	20079540	.	-	.	geneID=Ler_NEW_RNA_R_22185;coding_prediction=noncoding;predicted_type=noncoding;ID=Ler_NEW_RNA_R_22185.1;Parent=Ler_NEW_RNA_R_22185;
Chr3	Lerv7	exon	20079335	20079540	.	-	.	geneID=Ler_NEW_RNA_R_22185;coding_prediction=noncoding;predicted_type=noncoding;Parent=Ler_NEW_RNA_R_22185.1;
Chr3	Merge	gene	20105125	20105728	.	+	.	geneID=Fused_3493;coding_prediction=noncoding;predicted_type=noncoding;ID=Fused_3493;
Chr3	Merge	transcript	20105125	20105728	.	+	.	geneID=Fused_3493;coding_prediction=noncoding;predicted_type=noncoding;ID=Fused_3493.1;Parent=Fused_3493;
Chr3	Merge	exon	20105125	20105728	.	+	.	geneID=Fused_3493;coding_prediction=noncoding;predicted_type=noncoding;Parent=Fused_3493.1;
Chr3	Col	gene	20105799	20106150	.	+	.	geneID=Col_NEW_RNA_F_20119;coding_prediction=noncoding;predicted_type=noncoding;ID=Col_NEW_RNA_F_20119;
Chr3	Col	transcript	20105799	20106150	.	+	.	geneID=Col_NEW_RNA_F_20119;coding_prediction=noncoding;predicted_type=noncoding;ID=Col_NEW_RNA_F_20119.1;Parent=Col_NEW_RNA_F_20119;
Chr3	Col	exon	20105799	20106150	.	+	.	geneID=Col_NEW_RNA_F_20119;coding_prediction=noncoding;predicted_type=noncoding;Parent=Col_NEW_RNA_F_20119.1;
Chr3	Merge	gene	20114676	20115385	.	-	.	geneID=Fused_3494;coding_prediction=noncoding;predicted_type=noncoding;ID=Fused_3494;
Chr3	Merge	transcript	20114676	20115385	.	-	.	geneID=Fused_3494;coding_prediction=noncoding;predicted_type=noncoding;ID=Fused_3494.1;Parent=Fused_3494;
Chr3	Merge	exon	20114676	20115385	.	-	.	geneID=Fused_3494;coding_prediction=noncoding;predicted_type=noncoding;Parent=Fused_3494.1;
Chr3	Merge	gene	20117875	20118290	.	-	.	geneID=Fused_3495;coding_prediction=coding;predicted_type=coding;ID=Fused_3495;
Chr3	Merge	transcript	20117875	20118290	.	-	.	geneID=Fused_3495;coding_prediction=coding;predicted_type=coding;ID=Fused_3495.1;Parent=Fused_3495;
Chr3	Merge	exon	20117875	20118290	.	-	.	geneID=Fused_3495;coding_prediction=coding;predicted_type=coding;Parent=Fused_3495.1;
Chr3	Merge	gene	20132931	20133545	.	-	.	geneID=Fused_3496;coding_prediction=noncoding;predicted_type=noncoding;ID=Fused_3496;
Chr3	Merge	transcript	20132931	20133545	.	-	.	geneID=Fused_3496;coding_prediction=noncoding;predicted_type=noncoding;ID=Fused_3496.1;Parent=Fused_3496;
Chr3	Merge	exon	20132931	20133545	.	-	.	geneID=Fused_3496;coding_prediction=noncoding;predicted_type=noncoding;Parent=Fused_3496.1;
Chr3	Araport11	gene	20138009	20138372	.	+	.	geneID=AT3TE81850;coding_prediction=noncoding;predicted_type=TE;ID=AT3TE81850;
Chr3	Araport11	transcript	20138009	20138372	.	+	.	geneID=AT3TE81850;coding_prediction=noncoding;predicted_type=TE;ID=AT3TE81850;Parent=AT3TE81850;
Chr3	Araport11	exon	20138009	20138372	.	+	.	geneID=AT3TE81850;coding_prediction=noncoding;predicted_type=TE;Parent=AT3TE81850;
Chr3	Merge	gene	20142020	20142748	.	+	.	geneID=Fused_3497;coding_prediction=noncoding;predicted_type=noncoding;ID=Fused_3497;
Chr3	Merge	transcript	20142020	20142748	.	+	.	geneID=Fused_3497;coding_prediction=noncoding;predicted_type=noncoding;ID=Fused_3497.1;Parent=Fused_3497;
Chr3	Merge	exon	20142020	20142748	.	+	.	geneID=Fused_3497;coding_prediction=noncoding;predicted_type=noncoding;Parent=Fused_3497.1;
Chr3	Merge	gene	20144456	20145285	.	-	.	geneID=Fused_3498;coding_prediction=coding;predicted_type=coding;ID=Fused_3498;
Chr3	Merge	transcript	20144456	20145285	.	-	.	geneID=Fused_3498;coding_prediction=coding;predicted_type=coding;ID=Fused_3498.1;Parent=Fused_3498;
Chr3	Merge	exon	20144456	20145285	.	-	.	geneID=Fused_3498;coding_prediction=coding;predicted_type=coding;Parent=Fused_3498.1;
Chr3	Merge	gene	20168196	20168403	.	+	.	geneID=Fused_3500;coding_prediction=noncoding;predicted_type=noncoding;ID=Fused_3500;
Chr3	Merge	transcript	20168196	20168403	.	+	.	geneID=Fused_3500;coding_prediction=noncoding;predicted_type=noncoding;ID=Fused_3500.1;Parent=Fused_3500;
Chr3	Merge	exon	20168196	20168403	.	+	.	geneID=Fused_3500;coding_prediction=noncoding;predicted_type=noncoding;Parent=Fused_3500.1;
Chr3	Merge	gene	20169520	20169789	.	+	.	geneID=Fused_3501;coding_prediction=noncoding;predicted_type=noncoding;ID=Fused_3501;
Chr3	Merge	transcript	20169520	20169789	.	+	.	geneID=Fused_3501;coding_prediction=noncoding;predicted_type=noncoding;ID=Fused_3501.1;Parent=Fused_3501;
Chr3	Merge	exon	20169520	20169789	.	+	.	geneID=Fused_3501;coding_prediction=noncoding;predicted_type=noncoding;Parent=Fused_3501.1;
Chr3	Araport11	gene	20189235	20189435	.	+	.	geneID=AT3TE82060;coding_prediction=noncoding;predicted_type=TE;ID=AT3TE82060;
Chr3	Araport11	transcript	20189235	20189435	.	+	.	geneID=AT3TE82060;coding_prediction=noncoding;predicted_type=TE;ID=AT3TE82060;Parent=AT3TE82060;
Chr3	Araport11	exon	20189235	20189435	.	+	.	geneID=AT3TE82060;coding_prediction=noncoding;predicted_type=TE;Parent=AT3TE82060;
Chr3	Merge	gene	20200877	20201571	.	+	.	geneID=Fused_3502;coding_prediction=coding;predicted_type=coding;ID=Fused_3502;
Chr3	Merge	transcript	20200877	20201571	.	+	.	geneID=Fused_3502;coding_prediction=coding;predicted_type=coding;ID=Fused_3502.1;Parent=Fused_3502;
Chr3	Merge	exon	20200877	20201571	.	+	.	geneID=Fused_3502;coding_prediction=coding;predicted_type=coding;Parent=Fused_3502.1;
Chr3	Lerv7	gene	20201664	20201921	.	+	.	geneID=Ler_NEW_RNA_F_21660;coding_prediction=coding;predicted_type=coding;ID=Ler_NEW_RNA_F_21660;
Chr3	Lerv7	transcript	20201664	20201921	.	+	.	geneID=Ler_NEW_RNA_F_21660;coding_prediction=coding;predicted_type=coding;ID=Ler_NEW_RNA_F_21660.1;Parent=Ler_NEW_RNA_F_21660;
Chr3	Lerv7	exon	20201664	20201921	.	+	.	geneID=Ler_NEW_RNA_F_21660;coding_prediction=coding;predicted_type=coding;Parent=Ler_NEW_RNA_F_21660.1;
Chr3	Lerv7	gene	20203383	20203822	.	+	.	geneID=Ler_NEW_RNA_F_21666;coding_prediction=coding;predicted_type=coding;ID=Ler_NEW_RNA_F_21666;
Chr3	Lerv7	transcript	20203383	20203822	.	+	.	geneID=Ler_NEW_RNA_F_21666;coding_prediction=coding;predicted_type=coding;ID=Ler_NEW_RNA_F_21666.1;Parent=Ler_NEW_RNA_F_21666;
Chr3	Lerv7	exon	20203383	20203822	.	+	.	geneID=Ler_NEW_RNA_F_21666;coding_prediction=coding;predicted_type=coding;Parent=Ler_NEW_RNA_F_21666.1;
Chr3	CANTATAdb	gene	20206467	20208480	.	-	.	geneID=CNT2087305;coding_prediction=noncoding;predicted_type=noncoding;ID=CNT2087305;
Chr3	CANTATAdb	transcript	20206467	20206706	.	-	.	geneID=CNT2087305;coding_prediction=noncoding;predicted_type=noncoding;ID=CNT2087305;Parent=CNT2087305;
Chr3	CANTATAdb	exon	20206467	20206706	.	-	.	geneID=CNT2087305;coding_prediction=noncoding;predicted_type=noncoding;Parent=CNT2087305;
Chr3	CANTATAdb	transcript	20206927	20208150	.	-	.	geneID=CNT2087305;coding_prediction=noncoding;predicted_type=noncoding;ID=CNT2087305;Parent=CNT2087305;
Chr3	CANTATAdb	exon	20206927	20208150	.	-	.	geneID=CNT2087305;coding_prediction=noncoding;predicted_type=noncoding;Parent=CNT2087305;
Chr3	CANTATAdb	transcript	20208202	20208480	.	-	.	geneID=CNT2087305;coding_prediction=noncoding;predicted_type=noncoding;ID=CNT2087305;Parent=CNT2087305;
Chr3	CANTATAdb	exon	20208202	20208480	.	-	.	geneID=CNT2087305;coding_prediction=noncoding;predicted_type=noncoding;Parent=CNT2087305;
Chr3	Lerv7	gene	20219979	20220313	.	+	.	geneID=Ler_NEW_RNA_F_21672;coding_prediction=noncoding;predicted_type=noncoding;ID=Ler_NEW_RNA_F_21672;
Chr3	Lerv7	transcript	20219979	20220313	.	+	.	geneID=Ler_NEW_RNA_F_21672;coding_prediction=noncoding;predicted_type=noncoding;ID=Ler_NEW_RNA_F_21672.1;Parent=Ler_NEW_RNA_F_21672;
Chr3	Lerv7	exon	20219979	20220313	.	+	.	geneID=Ler_NEW_RNA_F_21672;coding_prediction=noncoding;predicted_type=noncoding;Parent=Ler_NEW_RNA_F_21672.1;
Chr3	Merge	gene	20244470	20245333	.	-	.	geneID=Fused_3505;coding_prediction=noncoding;predicted_type=noncoding;ID=Fused_3505;
Chr3	Merge	transcript	20244470	20245333	.	-	.	geneID=Fused_3505;coding_prediction=noncoding;predicted_type=noncoding;ID=Fused_3505.1;Parent=Fused_3505;
Chr3	Merge	exon	20244470	20245333	.	-	.	geneID=Fused_3505;coding_prediction=noncoding;predicted_type=noncoding;Parent=Fused_3505.1;
Chr3	Merge	gene	20271129	20271335	.	+	.	geneID=Fused_3507;coding_prediction=noncoding;predicted_type=noncoding;ID=Fused_3507;
Chr3	Merge	transcript	20271129	20271335	.	+	.	geneID=Fused_3507;coding_prediction=noncoding;predicted_type=noncoding;ID=Fused_3507.1;Parent=Fused_3507;
Chr3	Merge	exon	20271129	20271335	.	+	.	geneID=Fused_3507;coding_prediction=noncoding;predicted_type=noncoding;Parent=Fused_3507.1;
Chr3	Lerv7	gene	20271655	20272029	.	+	.	geneID=Ler_NEW_RNA_F_21700;coding_prediction=noncoding;predicted_type=noncoding;ID=Ler_NEW_RNA_F_21700;
Chr3	Lerv7	transcript	20271655	20272029	.	+	.	geneID=Ler_NEW_RNA_F_21700;coding_prediction=noncoding;predicted_type=noncoding;ID=Ler_NEW_RNA_F_21700.1;Parent=Ler_NEW_RNA_F_21700;
Chr3	Lerv7	exon	20271655	20272029	.	+	.	geneID=Ler_NEW_RNA_F_21700;coding_prediction=noncoding;predicted_type=noncoding;Parent=Ler_NEW_RNA_F_21700.1;
Chr3	Merge	gene	20298124	20298499	.	-	.	geneID=Fused_3508;coding_prediction=noncoding;predicted_type=noncoding;ID=Fused_3508;
Chr3	Merge	transcript	20298124	20298499	.	-	.	geneID=Fused_3508;coding_prediction=noncoding;predicted_type=noncoding;ID=Fused_3508.1;Parent=Fused_3508;
Chr3	Merge	exon	20298124	20298499	.	-	.	geneID=Fused_3508;coding_prediction=noncoding;predicted_type=noncoding;Parent=Fused_3508.1;
Chr3	Lerv7	gene	20311351	20311694	.	-	.	geneID=Ler_NEW_RNA_R_22286;coding_prediction=noncoding;predicted_type=noncoding;ID=Ler_NEW_RNA_R_22286;
Chr3	Lerv7	transcript	20311351	20311694	.	-	.	geneID=Ler_NEW_RNA_R_22286;coding_prediction=noncoding;predicted_type=noncoding;ID=Ler_NEW_RNA_R_22286.1;Parent=Ler_NEW_RNA_R_22286;
Chr3	Lerv7	exon	20311351	20311694	.	-	.	geneID=Ler_NEW_RNA_R_22286;coding_prediction=noncoding;predicted_type=noncoding;Parent=Ler_NEW_RNA_R_22286.1;
Chr3	Araport11	gene	20344894	20346424	.	-	.	geneID=AT3G54910;coding_prediction=noncoding;predicted_type=coding;ID=AT3G54910;
Chr3	Araport11	transcript	20344894	20346424	.	-	.	geneID=AT3G54910;coding_prediction=noncoding;predicted_type=coding;ID=AT3G54910.2;Parent=AT3G54910;
Chr3	Araport11	exon	20344894	20346424	.	-	.	geneID=AT3G54910;coding_prediction=noncoding;predicted_type=coding;Parent=AT3G54910.2;
Chr3	Merge	gene	20356853	20357293	.	-	.	geneID=Fused_3510;coding_prediction=noncoding;predicted_type=noncoding;ID=Fused_3510;
Chr3	Merge	transcript	20356853	20357293	.	-	.	geneID=Fused_3510;coding_prediction=noncoding;predicted_type=noncoding;ID=Fused_3510.1;Parent=Fused_3510;
Chr3	Merge	exon	20356853	20357293	.	-	.	geneID=Fused_3510;coding_prediction=noncoding;predicted_type=noncoding;Parent=Fused_3510.1;
Chr3	Col	gene	20360159	20360648	.	+	.	geneID=Col_NEW_RNA_F_20229;coding_prediction=noncoding;predicted_type=noncoding;ID=Col_NEW_RNA_F_20229;
Chr3	Col	transcript	20360159	20360648	.	+	.	geneID=Col_NEW_RNA_F_20229;coding_prediction=noncoding;predicted_type=noncoding;ID=Col_NEW_RNA_F_20229.1;Parent=Col_NEW_RNA_F_20229;
Chr3	Col	exon	20360159	20360648	.	+	.	geneID=Col_NEW_RNA_F_20229;coding_prediction=noncoding;predicted_type=noncoding;Parent=Col_NEW_RNA_F_20229.1;
Chr3	Merge	gene	20363368	20363661	.	+	.	geneID=Fused_3511;coding_prediction=noncoding;predicted_type=noncoding;ID=Fused_3511;
Chr3	Merge	transcript	20363368	20363661	.	+	.	geneID=Fused_3511;coding_prediction=noncoding;predicted_type=noncoding;ID=Fused_3511.1;Parent=Fused_3511;
Chr3	Merge	exon	20363368	20363661	.	+	.	geneID=Fused_3511;coding_prediction=noncoding;predicted_type=noncoding;Parent=Fused_3511.1;
Chr3	Merge	gene	20388388	20388646	.	-	.	geneID=Fused_3513;coding_prediction=noncoding;predicted_type=noncoding;ID=Fused_3513;
Chr3	Merge	transcript	20388388	20388646	.	-	.	geneID=Fused_3513;coding_prediction=noncoding;predicted_type=noncoding;ID=Fused_3513.1;Parent=Fused_3513;
Chr3	Merge	exon	20388388	20388646	.	-	.	geneID=Fused_3513;coding_prediction=noncoding;predicted_type=noncoding;Parent=Fused_3513.1;
Chr3	Merge	gene	20403141	20403594	.	+	.	geneID=Fused_3514;coding_prediction=noncoding;predicted_type=noncoding;ID=Fused_3514;
Chr3	Merge	transcript	20403141	20403594	.	+	.	geneID=Fused_3514;coding_prediction=noncoding;predicted_type=noncoding;ID=Fused_3514.1;Parent=Fused_3514;
Chr3	Merge	exon	20403141	20403594	.	+	.	geneID=Fused_3514;coding_prediction=noncoding;predicted_type=noncoding;Parent=Fused_3514.1;
Chr3	Merge	gene	20416973	20418695	.	+	.	geneID=Fused_3515;coding_prediction=coding;predicted_type=coding;ID=Fused_3515;
Chr3	Merge	transcript	20416973	20418695	.	+	.	geneID=Fused_3515;coding_prediction=coding;predicted_type=coding;ID=Fused_3515.1;Parent=Fused_3515;
Chr3	Merge	exon	20416973	20418695	.	+	.	geneID=Fused_3515;coding_prediction=coding;predicted_type=coding;Parent=Fused_3515.1;
Chr3	Lerv7	gene	20498606	20498990	.	-	.	geneID=Ler_NEW_RNA_R_22343;coding_prediction=noncoding;predicted_type=noncoding;ID=Ler_NEW_RNA_R_22343;
Chr3	Lerv7	transcript	20498606	20498990	.	-	.	geneID=Ler_NEW_RNA_R_22343;coding_prediction=noncoding;predicted_type=noncoding;ID=Ler_NEW_RNA_R_22343.1;Parent=Ler_NEW_RNA_R_22343;
Chr3	Lerv7	exon	20498606	20498990	.	-	.	geneID=Ler_NEW_RNA_R_22343;coding_prediction=noncoding;predicted_type=noncoding;Parent=Ler_NEW_RNA_R_22343.1;
Chr3	Col	gene	20506488	20506788	.	-	.	geneID=Col_NEW_RNA_R_20808;coding_prediction=coding;predicted_type=coding;ID=Col_NEW_RNA_R_20808;
Chr3	Col	transcript	20506488	20506788	.	-	.	geneID=Col_NEW_RNA_R_20808;coding_prediction=coding;predicted_type=coding;ID=Col_NEW_RNA_R_20808.1;Parent=Col_NEW_RNA_R_20808;
Chr3	Col	exon	20506488	20506788	.	-	.	geneID=Col_NEW_RNA_R_20808;coding_prediction=coding;predicted_type=coding;Parent=Col_NEW_RNA_R_20808.1;
Chr3	Lerv7	gene	20507321	20507580	.	+	.	geneID=Ler_NEW_RNA_F_21789;coding_prediction=coding;predicted_type=coding;ID=Ler_NEW_RNA_F_21789;
Chr3	Lerv7	transcript	20507321	20507580	.	+	.	geneID=Ler_NEW_RNA_F_21789;coding_prediction=coding;predicted_type=coding;ID=Ler_NEW_RNA_F_21789.1;Parent=Ler_NEW_RNA_F_21789;
Chr3	Lerv7	exon	20507321	20507580	.	+	.	geneID=Ler_NEW_RNA_F_21789;coding_prediction=coding;predicted_type=coding;Parent=Ler_NEW_RNA_F_21789.1;
Chr3	Merge	gene	20522408	20523085	.	+	.	geneID=Fused_3518;coding_prediction=noncoding;predicted_type=noncoding;ID=Fused_3518;
Chr3	Merge	transcript	20522408	20523085	.	+	.	geneID=Fused_3518;coding_prediction=noncoding;predicted_type=noncoding;ID=Fused_3518.1;Parent=Fused_3518;
Chr3	Merge	exon	20522408	20523085	.	+	.	geneID=Fused_3518;coding_prediction=noncoding;predicted_type=noncoding;Parent=Fused_3518.1;
Chr3	Merge	gene	20528695	20528946	.	-	.	geneID=Fused_3519;coding_prediction=noncoding;predicted_type=noncoding;ID=Fused_3519;
Chr3	Merge	transcript	20528695	20528946	.	-	.	geneID=Fused_3519;coding_prediction=noncoding;predicted_type=noncoding;ID=Fused_3519.1;Parent=Fused_3519;
Chr3	Merge	exon	20528695	20528946	.	-	.	geneID=Fused_3519;coding_prediction=noncoding;predicted_type=noncoding;Parent=Fused_3519.1;
Chr3	Araport11	gene	20534416	20535215	.	-	.	geneID=AT3G08480;coding_prediction=noncoding;predicted_type=noncoding;ID=AT3G08480;
Chr3	Araport11	transcript	20534416	20535215	.	-	.	geneID=AT3G08480;coding_prediction=noncoding;predicted_type=noncoding;ID=AT3G08480.1;Parent=AT3G08480;
Chr3	Araport11	exon	20534416	20535215	.	-	.	geneID=AT3G08480;coding_prediction=noncoding;predicted_type=noncoding;Parent=AT3G08480.1;
Chr3	Merge	gene	20542405	20542937	.	-	.	geneID=Fused_3521;coding_prediction=noncoding;predicted_type=noncoding;ID=Fused_3521;
Chr3	Merge	transcript	20542405	20542937	.	-	.	geneID=Fused_3521;coding_prediction=noncoding;predicted_type=noncoding;ID=Fused_3521.1;Parent=Fused_3521;
Chr3	Merge	exon	20542405	20542937	.	-	.	geneID=Fused_3521;coding_prediction=noncoding;predicted_type=noncoding;Parent=Fused_3521.1;
Chr3	CANTATAdb	gene	20547819	20548544	.	-	.	geneID=CNT2089039;coding_prediction=noncoding;predicted_type=noncoding;ID=CNT2089039;
Chr3	CANTATAdb	transcript	20547819	20548544	.	-	.	geneID=CNT2089039;coding_prediction=noncoding;predicted_type=noncoding;ID=CNT2089039;Parent=CNT2089039;
Chr3	CANTATAdb	exon	20547819	20548544	.	-	.	geneID=CNT2089039;coding_prediction=noncoding;predicted_type=noncoding;Parent=CNT2089039;
Chr3	Merge	gene	20549749	20550072	.	+	.	geneID=Fused_3523;coding_prediction=noncoding;predicted_type=noncoding;ID=Fused_3523;
Chr3	Merge	transcript	20549749	20550072	.	+	.	geneID=Fused_3523;coding_prediction=noncoding;predicted_type=noncoding;ID=Fused_3523.1;Parent=Fused_3523;
Chr3	Merge	exon	20549749	20550072	.	+	.	geneID=Fused_3523;coding_prediction=noncoding;predicted_type=noncoding;Parent=Fused_3523.1;
Chr3	Merge	gene	20551436	20552019	.	+	.	geneID=Fused_3524;coding_prediction=noncoding;predicted_type=noncoding;ID=Fused_3524;
Chr3	Merge	transcript	20551436	20552019	.	+	.	geneID=Fused_3524;coding_prediction=noncoding;predicted_type=noncoding;ID=Fused_3524.1;Parent=Fused_3524;
Chr3	Merge	exon	20551436	20552019	.	+	.	geneID=Fused_3524;coding_prediction=noncoding;predicted_type=noncoding;Parent=Fused_3524.1;
Chr3	Araport11	gene	20619562	20620232	.	-	.	geneID=AT3G08555;coding_prediction=noncoding;predicted_type=noncoding;ID=AT3G08555;
Chr3	Araport11	transcript	20619562	20620232	.	-	.	geneID=AT3G08555;coding_prediction=noncoding;predicted_type=noncoding;ID=AT3G08555.1;Parent=AT3G08555;
Chr3	Araport11	exon	20619562	20619977	.	-	.	geneID=AT3G08555;coding_prediction=noncoding;predicted_type=noncoding;Parent=AT3G08555.1;
Chr3	Araport11	exon	20620101	20620232	.	-	.	geneID=AT3G08555;coding_prediction=noncoding;predicted_type=noncoding;Parent=AT3G08555.1;
Chr3	Araport11	gene	20642871	20643178	.	+	.	geneID=AT3G08565;coding_prediction=noncoding;predicted_type=noncoding;ID=AT3G08565;
Chr3	Araport11	transcript	20642871	20643178	.	+	.	geneID=AT3G08565;coding_prediction=noncoding;predicted_type=noncoding;ID=AT3G08565.1;Parent=AT3G08565;
Chr3	Araport11	exon	20642871	20643178	.	+	.	geneID=AT3G08565;coding_prediction=noncoding;predicted_type=noncoding;Parent=AT3G08565.1;
Chr3	Merge	gene	20680419	20680753	.	-	.	geneID=Fused_3526;coding_prediction=noncoding;predicted_type=noncoding;ID=Fused_3526;
Chr3	Merge	transcript	20680419	20680753	.	-	.	geneID=Fused_3526;coding_prediction=noncoding;predicted_type=noncoding;ID=Fused_3526.1;Parent=Fused_3526;
Chr3	Merge	exon	20680419	20680753	.	-	.	geneID=Fused_3526;coding_prediction=noncoding;predicted_type=noncoding;Parent=Fused_3526.1;
Chr3	Merge	gene	20702371	20703377	.	-	.	geneID=Fused_3528;coding_prediction=noncoding;predicted_type=noncoding;ID=Fused_3528;
Chr3	Merge	transcript	20702371	20703377	.	-	.	geneID=Fused_3528;coding_prediction=noncoding;predicted_type=noncoding;ID=Fused_3528.1;Parent=Fused_3528;
Chr3	Merge	exon	20702371	20703377	.	-	.	geneID=Fused_3528;coding_prediction=noncoding;predicted_type=noncoding;Parent=Fused_3528.1;
Chr3	Merge	gene	20713834	20714647	.	-	.	geneID=Fused_3530;coding_prediction=noncoding;predicted_type=noncoding;ID=Fused_3530;
Chr3	Merge	transcript	20713834	20714647	.	-	.	geneID=Fused_3530;coding_prediction=noncoding;predicted_type=noncoding;ID=Fused_3530.1;Parent=Fused_3530;
Chr3	Merge	exon	20713834	20714647	.	-	.	geneID=Fused_3530;coding_prediction=noncoding;predicted_type=noncoding;Parent=Fused_3530.1;
Chr3	Lerv7	gene	20726219	20727160	.	+	.	geneID=Ler_NEW_RNA_F_21874;coding_prediction=noncoding;predicted_type=noncoding;ID=Ler_NEW_RNA_F_21874;
Chr3	Lerv7	transcript	20726219	20727160	.	+	.	geneID=Ler_NEW_RNA_F_21874;coding_prediction=noncoding;predicted_type=noncoding;ID=Ler_NEW_RNA_F_21874.1;Parent=Ler_NEW_RNA_F_21874;
Chr3	Lerv7	exon	20726219	20727160	.	+	.	geneID=Ler_NEW_RNA_F_21874;coding_prediction=noncoding;predicted_type=noncoding;Parent=Ler_NEW_RNA_F_21874.1;
Chr3	Araport11	gene	20736578	20736830	.	-	.	geneID=AT3G08605;coding_prediction=noncoding;predicted_type=structural_RNA;ID=AT3G08605;
Chr3	Araport11	transcript	20736578	20736830	.	-	.	geneID=AT3G08605;coding_prediction=noncoding;predicted_type=structural_RNA;ID=AT3G08605.1;Parent=AT3G08605;
Chr3	Araport11	exon	20736578	20736830	.	-	.	geneID=AT3G08605;coding_prediction=noncoding;predicted_type=structural_RNA;Parent=AT3G08605.1;
Chr3	Merge	gene	20753796	20754322	.	+	.	geneID=Fused_3532;coding_prediction=noncoding;predicted_type=noncoding;ID=Fused_3532;
Chr3	Merge	transcript	20753796	20754322	.	+	.	geneID=Fused_3532;coding_prediction=noncoding;predicted_type=noncoding;ID=Fused_3532.1;Parent=Fused_3532;
Chr3	Merge	exon	20753796	20754322	.	+	.	geneID=Fused_3532;coding_prediction=noncoding;predicted_type=noncoding;Parent=Fused_3532.1;
Chr3	Araport11	gene	20754754	20756602	.	+	.	geneID=AT3TE84410;coding_prediction=noncoding;predicted_type=TE;ID=AT3TE84410;
Chr3	Araport11	transcript	20754754	20756602	.	+	.	geneID=AT3TE84410;coding_prediction=noncoding;predicted_type=TE;ID=AT3TE84410;Parent=AT3TE84410;
Chr3	Araport11	exon	20754754	20756602	.	+	.	geneID=AT3TE84410;coding_prediction=noncoding;predicted_type=TE;Parent=AT3TE84410;
Chr3	Merge	gene	20767989	20768414	.	+	.	geneID=Fused_3534;coding_prediction=coding;predicted_type=coding;ID=Fused_3534;
Chr3	Merge	transcript	20767989	20768414	.	+	.	geneID=Fused_3534;coding_prediction=coding;predicted_type=coding;ID=Fused_3534.1;Parent=Fused_3534;
Chr3	Merge	exon	20767989	20768414	.	+	.	geneID=Fused_3534;coding_prediction=coding;predicted_type=coding;Parent=Fused_3534.1;
Chr3	Merge	gene	20777242	20777936	.	-	.	geneID=Fused_3535;coding_prediction=noncoding;predicted_type=noncoding;ID=Fused_3535;
Chr3	Merge	transcript	20777242	20777936	.	-	.	geneID=Fused_3535;coding_prediction=noncoding;predicted_type=noncoding;ID=Fused_3535.1;Parent=Fused_3535;
Chr3	Merge	exon	20777242	20777936	.	-	.	geneID=Fused_3535;coding_prediction=noncoding;predicted_type=noncoding;Parent=Fused_3535.1;
Chr3	Merge	gene	20778211	20778710	.	-	.	geneID=Fused_3536;coding_prediction=coding;predicted_type=coding;ID=Fused_3536;
Chr3	Merge	transcript	20778211	20778710	.	-	.	geneID=Fused_3536;coding_prediction=coding;predicted_type=coding;ID=Fused_3536.1;Parent=Fused_3536;
Chr3	Merge	exon	20778211	20778710	.	-	.	geneID=Fused_3536;coding_prediction=coding;predicted_type=coding;Parent=Fused_3536.1;
Chr3	Merge	gene	20780256	20781256	.	-	.	geneID=Fused_3537;coding_prediction=coding;predicted_type=coding;ID=Fused_3537;
Chr3	Merge	transcript	20780256	20781256	.	-	.	geneID=Fused_3537;coding_prediction=coding;predicted_type=coding;ID=Fused_3537.1;Parent=Fused_3537;
Chr3	Merge	exon	20780256	20781256	.	-	.	geneID=Fused_3537;coding_prediction=coding;predicted_type=coding;Parent=Fused_3537.1;
Chr3	Merge	gene	20790693	20790892	.	+	.	geneID=Fused_3538;coding_prediction=noncoding;predicted_type=noncoding;ID=Fused_3538;
Chr3	Merge	transcript	20790693	20790892	.	+	.	geneID=Fused_3538;coding_prediction=noncoding;predicted_type=noncoding;ID=Fused_3538.1;Parent=Fused_3538;
Chr3	Merge	exon	20790693	20790892	.	+	.	geneID=Fused_3538;coding_prediction=noncoding;predicted_type=noncoding;Parent=Fused_3538.1;
Chr3	Merge	gene	20805144	20805909	.	+	.	geneID=Fused_3539;coding_prediction=noncoding;predicted_type=noncoding;ID=Fused_3539;
Chr3	Merge	transcript	20805144	20805909	.	+	.	geneID=Fused_3539;coding_prediction=noncoding;predicted_type=noncoding;ID=Fused_3539.1;Parent=Fused_3539;
Chr3	Merge	exon	20805144	20805909	.	+	.	geneID=Fused_3539;coding_prediction=noncoding;predicted_type=noncoding;Parent=Fused_3539.1;
Chr3	Merge	gene	20806692	20807398	.	+	.	geneID=Fused_3540;coding_prediction=noncoding;predicted_type=noncoding;ID=Fused_3540;
Chr3	Merge	transcript	20806692	20807398	.	+	.	geneID=Fused_3540;coding_prediction=noncoding;predicted_type=noncoding;ID=Fused_3540.1;Parent=Fused_3540;
Chr3	Merge	exon	20806692	20807398	.	+	.	geneID=Fused_3540;coding_prediction=noncoding;predicted_type=noncoding;Parent=Fused_3540.1;
Chr3	Lerv7	gene	20817144	20817379	.	+	.	geneID=Ler_NEW_RNA_F_21919;coding_prediction=noncoding;predicted_type=noncoding;ID=Ler_NEW_RNA_F_21919;
Chr3	Lerv7	transcript	20817144	20817379	.	+	.	geneID=Ler_NEW_RNA_F_21919;coding_prediction=noncoding;predicted_type=noncoding;ID=Ler_NEW_RNA_F_21919.1;Parent=Ler_NEW_RNA_F_21919;
Chr3	Lerv7	exon	20817144	20817379	.	+	.	geneID=Ler_NEW_RNA_F_21919;coding_prediction=noncoding;predicted_type=noncoding;Parent=Ler_NEW_RNA_F_21919.1;
Chr3	Col	gene	20822295	20822983	.	+	.	geneID=Col_NEW_RNA_F_20390;coding_prediction=noncoding;predicted_type=noncoding;ID=Col_NEW_RNA_F_20390;
Chr3	Col	transcript	20822295	20822983	.	+	.	geneID=Col_NEW_RNA_F_20390;coding_prediction=noncoding;predicted_type=noncoding;ID=Col_NEW_RNA_F_20390.1;Parent=Col_NEW_RNA_F_20390;
Chr3	Col	exon	20822295	20822983	.	+	.	geneID=Col_NEW_RNA_F_20390;coding_prediction=noncoding;predicted_type=noncoding;Parent=Col_NEW_RNA_F_20390.1;
Chr3	CANTATAdb	gene	20828016	20828547	.	-	.	geneID=CNT2087916;coding_prediction=noncoding;predicted_type=noncoding;ID=CNT2087916;
Chr3	CANTATAdb	transcript	20828016	20828547	.	-	.	geneID=CNT2087916;coding_prediction=noncoding;predicted_type=noncoding;ID=CNT2087916;Parent=CNT2087916;
Chr3	CANTATAdb	exon	20828016	20828547	.	-	.	geneID=CNT2087916;coding_prediction=noncoding;predicted_type=noncoding;Parent=CNT2087916;
Chr3	Merge	gene	20833625	20834112	.	+	.	geneID=Fused_3541;coding_prediction=noncoding;predicted_type=noncoding;ID=Fused_3541;
Chr3	Merge	transcript	20833625	20834112	.	+	.	geneID=Fused_3541;coding_prediction=noncoding;predicted_type=noncoding;ID=Fused_3541.1;Parent=Fused_3541;
Chr3	Merge	exon	20833625	20834112	.	+	.	geneID=Fused_3541;coding_prediction=noncoding;predicted_type=noncoding;Parent=Fused_3541.1;
Chr3	Merge	gene	20835196	20835417	.	+	.	geneID=Fused_3542;coding_prediction=noncoding;predicted_type=noncoding;ID=Fused_3542;
Chr3	Merge	transcript	20835196	20835417	.	+	.	geneID=Fused_3542;coding_prediction=noncoding;predicted_type=noncoding;ID=Fused_3542.1;Parent=Fused_3542;
Chr3	Merge	exon	20835196	20835417	.	+	.	geneID=Fused_3542;coding_prediction=noncoding;predicted_type=noncoding;Parent=Fused_3542.1;
Chr3	Merge	gene	20835991	20836280	.	+	.	geneID=Fused_3543;coding_prediction=noncoding;predicted_type=noncoding;ID=Fused_3543;
Chr3	Merge	transcript	20835991	20836280	.	+	.	geneID=Fused_3543;coding_prediction=noncoding;predicted_type=noncoding;ID=Fused_3543.1;Parent=Fused_3543;
Chr3	Merge	exon	20835991	20836280	.	+	.	geneID=Fused_3543;coding_prediction=noncoding;predicted_type=noncoding;Parent=Fused_3543.1;
Chr3	Merge	gene	20836342	20836695	.	+	.	geneID=Fused_3544;coding_prediction=noncoding;predicted_type=noncoding;ID=Fused_3544;
Chr3	Merge	transcript	20836342	20836695	.	+	.	geneID=Fused_3544;coding_prediction=noncoding;predicted_type=noncoding;ID=Fused_3544.1;Parent=Fused_3544;
Chr3	Merge	exon	20836342	20836695	.	+	.	geneID=Fused_3544;coding_prediction=noncoding;predicted_type=noncoding;Parent=Fused_3544.1;
Chr3	Merge	gene	20845919	20846173	.	+	.	geneID=Fused_3545;coding_prediction=noncoding;predicted_type=noncoding;ID=Fused_3545;
Chr3	Merge	transcript	20845919	20846173	.	+	.	geneID=Fused_3545;coding_prediction=noncoding;predicted_type=noncoding;ID=Fused_3545.1;Parent=Fused_3545;
Chr3	Merge	exon	20845919	20846173	.	+	.	geneID=Fused_3545;coding_prediction=noncoding;predicted_type=noncoding;Parent=Fused_3545.1;
Chr3	Merge	gene	20848211	20848439	.	+	.	geneID=Fused_3546;coding_prediction=noncoding;predicted_type=noncoding;ID=Fused_3546;
Chr3	Merge	transcript	20848211	20848439	.	+	.	geneID=Fused_3546;coding_prediction=noncoding;predicted_type=noncoding;ID=Fused_3546.1;Parent=Fused_3546;
Chr3	Merge	exon	20848211	20848439	.	+	.	geneID=Fused_3546;coding_prediction=noncoding;predicted_type=noncoding;Parent=Fused_3546.1;
Chr3	Merge	gene	20860887	20861412	.	+	.	geneID=Fused_3547;coding_prediction=noncoding;predicted_type=noncoding;ID=Fused_3547;
Chr3	Merge	transcript	20860887	20861412	.	+	.	geneID=Fused_3547;coding_prediction=noncoding;predicted_type=noncoding;ID=Fused_3547.1;Parent=Fused_3547;
Chr3	Merge	exon	20860887	20861412	.	+	.	geneID=Fused_3547;coding_prediction=noncoding;predicted_type=noncoding;Parent=Fused_3547.1;
Chr3	Merge	gene	20861590	20862360	.	+	.	geneID=Fused_3548;coding_prediction=coding;predicted_type=coding;ID=Fused_3548;
Chr3	Merge	transcript	20861590	20862360	.	+	.	geneID=Fused_3548;coding_prediction=coding;predicted_type=coding;ID=Fused_3548.1;Parent=Fused_3548;
Chr3	Merge	exon	20861590	20862360	.	+	.	geneID=Fused_3548;coding_prediction=coding;predicted_type=coding;Parent=Fused_3548.1;
Chr3	Merge	gene	20863406	20863794	.	+	.	geneID=Fused_3549;coding_prediction=coding;predicted_type=coding;ID=Fused_3549;
Chr3	Merge	transcript	20863406	20863794	.	+	.	geneID=Fused_3549;coding_prediction=coding;predicted_type=coding;ID=Fused_3549.1;Parent=Fused_3549;
Chr3	Merge	exon	20863406	20863794	.	+	.	geneID=Fused_3549;coding_prediction=coding;predicted_type=coding;Parent=Fused_3549.1;
Chr3	Merge	gene	20870674	20871969	.	-	.	geneID=Fused_3550;coding_prediction=noncoding;predicted_type=noncoding;ID=Fused_3550;
Chr3	Merge	transcript	20870674	20871969	.	-	.	geneID=Fused_3550;coding_prediction=noncoding;predicted_type=noncoding;ID=Fused_3550.1;Parent=Fused_3550;
Chr3	Merge	exon	20870674	20871969	.	-	.	geneID=Fused_3550;coding_prediction=noncoding;predicted_type=noncoding;Parent=Fused_3550.1;
Chr3	Araport11	gene	20873567	20873935	.	+	.	geneID=AT3G56275;coding_prediction=noncoding;predicted_type=noncoding;ID=AT3G56275;
Chr3	Araport11	transcript	20873567	20873935	.	+	.	geneID=AT3G56275;coding_prediction=noncoding;predicted_type=noncoding;ID=AT3G56275.1;Parent=AT3G56275;
Chr3	Araport11	exon	20873567	20873935	.	+	.	geneID=AT3G56275;coding_prediction=noncoding;predicted_type=noncoding;Parent=AT3G56275.1;
Chr3	Merge	gene	20878698	20878911	.	+	.	geneID=Fused_3552;coding_prediction=noncoding;predicted_type=noncoding;ID=Fused_3552;
Chr3	Merge	transcript	20878698	20878911	.	+	.	geneID=Fused_3552;coding_prediction=noncoding;predicted_type=noncoding;ID=Fused_3552.1;Parent=Fused_3552;
Chr3	Merge	exon	20878698	20878911	.	+	.	geneID=Fused_3552;coding_prediction=noncoding;predicted_type=noncoding;Parent=Fused_3552.1;
Chr3	Lerv7	gene	20882835	20883053	.	-	.	geneID=Ler_NEW_RNA_R_22499;coding_prediction=noncoding;predicted_type=noncoding;ID=Ler_NEW_RNA_R_22499;
Chr3	Lerv7	transcript	20882835	20883053	.	-	.	geneID=Ler_NEW_RNA_R_22499;coding_prediction=noncoding;predicted_type=noncoding;ID=Ler_NEW_RNA_R_22499.1;Parent=Ler_NEW_RNA_R_22499;
Chr3	Lerv7	exon	20882835	20883053	.	-	.	geneID=Ler_NEW_RNA_R_22499;coding_prediction=noncoding;predicted_type=noncoding;Parent=Ler_NEW_RNA_R_22499.1;
Chr3	Merge	gene	20896665	20897398	.	-	.	geneID=Fused_3553;coding_prediction=coding;predicted_type=coding;ID=Fused_3553;
Chr3	Merge	transcript	20896665	20897398	.	-	.	geneID=Fused_3553;coding_prediction=coding;predicted_type=coding;ID=Fused_3553.1;Parent=Fused_3553;
Chr3	Merge	exon	20896665	20897398	.	-	.	geneID=Fused_3553;coding_prediction=coding;predicted_type=coding;Parent=Fused_3553.1;
Chr3	Merge	gene	20934596	20934935	.	-	.	geneID=Fused_3555;coding_prediction=noncoding;predicted_type=noncoding;ID=Fused_3555;
Chr3	Merge	transcript	20934596	20934935	.	-	.	geneID=Fused_3555;coding_prediction=noncoding;predicted_type=noncoding;ID=Fused_3555.1;Parent=Fused_3555;
Chr3	Merge	exon	20934596	20934935	.	-	.	geneID=Fused_3555;coding_prediction=noncoding;predicted_type=noncoding;Parent=Fused_3555.1;
Chr3	Col	gene	20939610	20939884	.	+	.	geneID=Col_NEW_RNA_F_20449;coding_prediction=noncoding;predicted_type=noncoding;ID=Col_NEW_RNA_F_20449;
Chr3	Col	transcript	20939610	20939884	.	+	.	geneID=Col_NEW_RNA_F_20449;coding_prediction=noncoding;predicted_type=noncoding;ID=Col_NEW_RNA_F_20449.1;Parent=Col_NEW_RNA_F_20449;
Chr3	Col	exon	20939610	20939884	.	+	.	geneID=Col_NEW_RNA_F_20449;coding_prediction=noncoding;predicted_type=noncoding;Parent=Col_NEW_RNA_F_20449.1;
Chr3	Lerv7	gene	20962590	20962826	.	-	.	geneID=Ler_NEW_RNA_R_22522;coding_prediction=noncoding;predicted_type=noncoding;ID=Ler_NEW_RNA_R_22522;
Chr3	Lerv7	transcript	20962590	20962826	.	-	.	geneID=Ler_NEW_RNA_R_22522;coding_prediction=noncoding;predicted_type=noncoding;ID=Ler_NEW_RNA_R_22522.1;Parent=Ler_NEW_RNA_R_22522;
Chr3	Lerv7	exon	20962590	20962826	.	-	.	geneID=Ler_NEW_RNA_R_22522;coding_prediction=noncoding;predicted_type=noncoding;Parent=Ler_NEW_RNA_R_22522.1;
Chr3	Merge	gene	20964728	20965458	.	-	.	geneID=Fused_3556;coding_prediction=noncoding;predicted_type=noncoding;ID=Fused_3556;
Chr3	Merge	transcript	20964728	20965458	.	-	.	geneID=Fused_3556;coding_prediction=noncoding;predicted_type=noncoding;ID=Fused_3556.1;Parent=Fused_3556;
Chr3	Merge	exon	20964728	20965458	.	-	.	geneID=Fused_3556;coding_prediction=noncoding;predicted_type=noncoding;Parent=Fused_3556.1;
Chr3	Lerv7	gene	20982955	20983185	.	-	.	geneID=Ler_NEW_RNA_R_22530;coding_prediction=noncoding;predicted_type=noncoding;ID=Ler_NEW_RNA_R_22530;
Chr3	Lerv7	transcript	20982955	20983185	.	-	.	geneID=Ler_NEW_RNA_R_22530;coding_prediction=noncoding;predicted_type=noncoding;ID=Ler_NEW_RNA_R_22530.1;Parent=Ler_NEW_RNA_R_22530;
Chr3	Lerv7	exon	20982955	20983185	.	-	.	geneID=Ler_NEW_RNA_R_22530;coding_prediction=noncoding;predicted_type=noncoding;Parent=Ler_NEW_RNA_R_22530.1;
Chr3	Merge	gene	21011747	21011976	.	-	.	geneID=Fused_3557;coding_prediction=noncoding;predicted_type=noncoding;ID=Fused_3557;
Chr3	Merge	transcript	21011747	21011976	.	-	.	geneID=Fused_3557;coding_prediction=noncoding;predicted_type=noncoding;ID=Fused_3557.1;Parent=Fused_3557;
Chr3	Merge	exon	21011747	21011976	.	-	.	geneID=Fused_3557;coding_prediction=noncoding;predicted_type=noncoding;Parent=Fused_3557.1;
Chr3	Lerv7	gene	21012065	21012284	.	-	.	geneID=Ler_NEW_RNA_R_22545;coding_prediction=noncoding;predicted_type=noncoding;ID=Ler_NEW_RNA_R_22545;
Chr3	Lerv7	transcript	21012065	21012284	.	-	.	geneID=Ler_NEW_RNA_R_22545;coding_prediction=noncoding;predicted_type=noncoding;ID=Ler_NEW_RNA_R_22545.1;Parent=Ler_NEW_RNA_R_22545;
Chr3	Lerv7	exon	21012065	21012284	.	-	.	geneID=Ler_NEW_RNA_R_22545;coding_prediction=noncoding;predicted_type=noncoding;Parent=Ler_NEW_RNA_R_22545.1;
Chr3	Merge	gene	21034731	21035050	.	+	.	geneID=Fused_3558;coding_prediction=coding;predicted_type=coding;ID=Fused_3558;
Chr3	Merge	transcript	21034731	21035050	.	+	.	geneID=Fused_3558;coding_prediction=coding;predicted_type=coding;ID=Fused_3558.1;Parent=Fused_3558;
Chr3	Merge	exon	21034731	21035050	.	+	.	geneID=Fused_3558;coding_prediction=coding;predicted_type=coding;Parent=Fused_3558.1;
Chr3	Merge	gene	21036898	21037517	.	+	.	geneID=Fused_3559;coding_prediction=noncoding;predicted_type=noncoding;ID=Fused_3559;
Chr3	Merge	transcript	21036898	21037517	.	+	.	geneID=Fused_3559;coding_prediction=noncoding;predicted_type=noncoding;ID=Fused_3559.1;Parent=Fused_3559;
Chr3	Merge	exon	21036898	21037517	.	+	.	geneID=Fused_3559;coding_prediction=noncoding;predicted_type=noncoding;Parent=Fused_3559.1;
Chr3	Merge	gene	21038353	21039050	.	+	.	geneID=Fused_3560;coding_prediction=coding;predicted_type=coding;ID=Fused_3560;
Chr3	Merge	transcript	21038353	21039050	.	+	.	geneID=Fused_3560;coding_prediction=coding;predicted_type=coding;ID=Fused_3560.1;Parent=Fused_3560;
Chr3	Merge	exon	21038353	21039050	.	+	.	geneID=Fused_3560;coding_prediction=coding;predicted_type=coding;Parent=Fused_3560.1;
Chr3	Merge	gene	21048949	21049148	.	+	.	geneID=Fused_3561;coding_prediction=noncoding;predicted_type=noncoding;ID=Fused_3561;
Chr3	Merge	transcript	21048949	21049148	.	+	.	geneID=Fused_3561;coding_prediction=noncoding;predicted_type=noncoding;ID=Fused_3561.1;Parent=Fused_3561;
Chr3	Merge	exon	21048949	21049148	.	+	.	geneID=Fused_3561;coding_prediction=noncoding;predicted_type=noncoding;Parent=Fused_3561.1;
Chr3	Merge	gene	21051738	21052024	.	+	.	geneID=Fused_3562;coding_prediction=noncoding;predicted_type=noncoding;ID=Fused_3562;
Chr3	Merge	transcript	21051738	21052024	.	+	.	geneID=Fused_3562;coding_prediction=noncoding;predicted_type=noncoding;ID=Fused_3562.1;Parent=Fused_3562;
Chr3	Merge	exon	21051738	21052024	.	+	.	geneID=Fused_3562;coding_prediction=noncoding;predicted_type=noncoding;Parent=Fused_3562.1;
Chr3	Merge	gene	21075451	21075697	.	-	.	geneID=Fused_3563;coding_prediction=noncoding;predicted_type=noncoding;ID=Fused_3563;
Chr3	Merge	transcript	21075451	21075697	.	-	.	geneID=Fused_3563;coding_prediction=noncoding;predicted_type=noncoding;ID=Fused_3563.1;Parent=Fused_3563;
Chr3	Merge	exon	21075451	21075697	.	-	.	geneID=Fused_3563;coding_prediction=noncoding;predicted_type=noncoding;Parent=Fused_3563.1;
Chr3	Col	gene	21081534	21081797	.	-	.	geneID=Col_NEW_RNA_R_21020;coding_prediction=noncoding;predicted_type=noncoding;ID=Col_NEW_RNA_R_21020;
Chr3	Col	transcript	21081534	21081797	.	-	.	geneID=Col_NEW_RNA_R_21020;coding_prediction=noncoding;predicted_type=noncoding;ID=Col_NEW_RNA_R_21020.1;Parent=Col_NEW_RNA_R_21020;
Chr3	Col	exon	21081534	21081797	.	-	.	geneID=Col_NEW_RNA_R_21020;coding_prediction=noncoding;predicted_type=noncoding;Parent=Col_NEW_RNA_R_21020.1;
Chr3	Merge	gene	21088347	21089666	.	+	.	geneID=Fused_3564;coding_prediction=noncoding;predicted_type=noncoding;ID=Fused_3564;
Chr3	Merge	transcript	21088347	21089666	.	+	.	geneID=Fused_3564;coding_prediction=noncoding;predicted_type=noncoding;ID=Fused_3564.1;Parent=Fused_3564;
Chr3	Merge	exon	21088347	21089666	.	+	.	geneID=Fused_3564;coding_prediction=noncoding;predicted_type=noncoding;Parent=Fused_3564.1;
Chr3	Merge	gene	21092555	21092930	.	-	.	geneID=Fused_3565;coding_prediction=noncoding;predicted_type=noncoding;ID=Fused_3565;
Chr3	Merge	transcript	21092555	21092930	.	-	.	geneID=Fused_3565;coding_prediction=noncoding;predicted_type=noncoding;ID=Fused_3565.1;Parent=Fused_3565;
Chr3	Merge	exon	21092555	21092930	.	-	.	geneID=Fused_3565;coding_prediction=noncoding;predicted_type=noncoding;Parent=Fused_3565.1;
Chr3	Merge	gene	21095644	21097488	.	+	.	geneID=Fused_3566;coding_prediction=coding;predicted_type=coding;ID=Fused_3566;
Chr3	Merge	transcript	21095644	21097488	.	+	.	geneID=Fused_3566;coding_prediction=coding;predicted_type=coding;ID=Fused_3566.1;Parent=Fused_3566;
Chr3	Merge	exon	21095644	21097488	.	+	.	geneID=Fused_3566;coding_prediction=coding;predicted_type=coding;Parent=Fused_3566.1;
Chr3	Merge	gene	21098529	21099128	.	+	.	geneID=Fused_3567;coding_prediction=noncoding;predicted_type=noncoding;ID=Fused_3567;
Chr3	Merge	transcript	21098529	21099128	.	+	.	geneID=Fused_3567;coding_prediction=noncoding;predicted_type=noncoding;ID=Fused_3567.1;Parent=Fused_3567;
Chr3	Merge	exon	21098529	21099128	.	+	.	geneID=Fused_3567;coding_prediction=noncoding;predicted_type=noncoding;Parent=Fused_3567.1;
Chr3	Merge	gene	21099185	21099641	.	+	.	geneID=Fused_3568;coding_prediction=noncoding;predicted_type=noncoding;ID=Fused_3568;
Chr3	Merge	transcript	21099185	21099641	.	+	.	geneID=Fused_3568;coding_prediction=noncoding;predicted_type=noncoding;ID=Fused_3568.1;Parent=Fused_3568;
Chr3	Merge	exon	21099185	21099441	.	+	.	geneID=Fused_3568;coding_prediction=noncoding;predicted_type=noncoding;Parent=Fused_3568.1;
Chr3	Merge	exon	21099548	21099641	.	+	.	geneID=Fused_3568;coding_prediction=noncoding;predicted_type=noncoding;Parent=Fused_3568.1;
Chr3	CANTATAdb	gene	21103743	21104912	.	-	.	geneID=CNT2087616;coding_prediction=noncoding;predicted_type=noncoding;ID=CNT2087616;
Chr3	CANTATAdb	transcript	21103743	21104912	.	-	.	geneID=CNT2087616;coding_prediction=noncoding;predicted_type=noncoding;ID=CNT2087616;Parent=CNT2087616;
Chr3	CANTATAdb	exon	21103743	21104912	.	-	.	geneID=CNT2087616;coding_prediction=noncoding;predicted_type=noncoding;Parent=CNT2087616;
Chr3	Lerv7	gene	21114962	21115188	.	+	.	geneID=Ler_NEW_RNA_F_22078;coding_prediction=noncoding;predicted_type=noncoding;ID=Ler_NEW_RNA_F_22078;
Chr3	Lerv7	transcript	21114962	21115188	.	+	.	geneID=Ler_NEW_RNA_F_22078;coding_prediction=noncoding;predicted_type=noncoding;ID=Ler_NEW_RNA_F_22078.1;Parent=Ler_NEW_RNA_F_22078;
Chr3	Lerv7	exon	21114962	21115188	.	+	.	geneID=Ler_NEW_RNA_F_22078;coding_prediction=noncoding;predicted_type=noncoding;Parent=Ler_NEW_RNA_F_22078.1;
Chr3	Col	gene	21121406	21121810	.	-	.	geneID=Col_NEW_RNA_R_21039;coding_prediction=noncoding;predicted_type=noncoding;ID=Col_NEW_RNA_R_21039;
Chr3	Col	transcript	21121406	21121810	.	-	.	geneID=Col_NEW_RNA_R_21039;coding_prediction=noncoding;predicted_type=noncoding;ID=Col_NEW_RNA_R_21039.1;Parent=Col_NEW_RNA_R_21039;
Chr3	Col	exon	21121406	21121810	.	-	.	geneID=Col_NEW_RNA_R_21039;coding_prediction=noncoding;predicted_type=noncoding;Parent=Col_NEW_RNA_R_21039.1;
Chr3	Merge	gene	21123851	21124689	.	-	.	geneID=Fused_3569;coding_prediction=noncoding;predicted_type=noncoding;ID=Fused_3569;
Chr3	Merge	transcript	21123851	21124689	.	-	.	geneID=Fused_3569;coding_prediction=noncoding;predicted_type=noncoding;ID=Fused_3569.1;Parent=Fused_3569;
Chr3	Merge	exon	21123851	21124689	.	-	.	geneID=Fused_3569;coding_prediction=noncoding;predicted_type=noncoding;Parent=Fused_3569.1;
Chr3	RepTAS	gene	21130493	21131084	.	+	.	geneID=At3NC084810;coding_prediction=noncoding;predicted_type=noncoding;ID=At3NC084810;
Chr3	RepTAS	transcript	21130493	21131084	.	+	.	geneID=At3NC084810;coding_prediction=noncoding;predicted_type=noncoding;ID=At3NC084810;Parent=At3NC084810;
Chr3	RepTAS	exon	21130493	21131084	.	+	.	geneID=At3NC084810;coding_prediction=noncoding;predicted_type=noncoding;Parent=At3NC084810;
Chr3	Merge	gene	21138899	21140528	.	-	.	geneID=Fused_3570;coding_prediction=coding;predicted_type=coding;ID=Fused_3570;
Chr3	Merge	transcript	21138899	21140528	.	-	.	geneID=Fused_3570;coding_prediction=coding;predicted_type=coding;ID=Fused_3570.1;Parent=Fused_3570;
Chr3	Merge	exon	21138899	21140528	.	-	.	geneID=Fused_3570;coding_prediction=coding;predicted_type=coding;Parent=Fused_3570.1;
Chr3	Merge	gene	21150718	21156387	.	+	.	geneID=Fused_3571;coding_prediction=coding;predicted_type=coding;ID=Fused_3571;
Chr3	Merge	transcript	21150718	21156387	.	+	.	geneID=Fused_3571;coding_prediction=coding;predicted_type=coding;ID=Fused_3571.1;Parent=Fused_3571;
Chr3	Merge	exon	21150718	21156387	.	+	.	geneID=Fused_3571;coding_prediction=coding;predicted_type=coding;Parent=Fused_3571.1;
Chr3	Col	gene	21177680	21177944	.	-	.	geneID=Col_NEW_RNA_R_21058;coding_prediction=noncoding;predicted_type=noncoding;ID=Col_NEW_RNA_R_21058;
Chr3	Col	transcript	21177680	21177944	.	-	.	geneID=Col_NEW_RNA_R_21058;coding_prediction=noncoding;predicted_type=noncoding;ID=Col_NEW_RNA_R_21058.1;Parent=Col_NEW_RNA_R_21058;
Chr3	Col	exon	21177680	21177944	.	-	.	geneID=Col_NEW_RNA_R_21058;coding_prediction=noncoding;predicted_type=noncoding;Parent=Col_NEW_RNA_R_21058.1;
Chr3	Col	gene	21178051	21178271	.	-	.	geneID=Col_NEW_RNA_R_21059;coding_prediction=noncoding;predicted_type=noncoding;ID=Col_NEW_RNA_R_21059;
Chr3	Col	transcript	21178051	21178271	.	-	.	geneID=Col_NEW_RNA_R_21059;coding_prediction=noncoding;predicted_type=noncoding;ID=Col_NEW_RNA_R_21059.1;Parent=Col_NEW_RNA_R_21059;
Chr3	Col	exon	21178051	21178271	.	-	.	geneID=Col_NEW_RNA_R_21059;coding_prediction=noncoding;predicted_type=noncoding;Parent=Col_NEW_RNA_R_21059.1;
Chr3	Lerv7	gene	21198836	21199132	.	+	.	geneID=Ler_NEW_RNA_F_22113;coding_prediction=noncoding;predicted_type=noncoding;ID=Ler_NEW_RNA_F_22113;
Chr3	Lerv7	transcript	21198836	21199132	.	+	.	geneID=Ler_NEW_RNA_F_22113;coding_prediction=noncoding;predicted_type=noncoding;ID=Ler_NEW_RNA_F_22113.1;Parent=Ler_NEW_RNA_F_22113;
Chr3	Lerv7	exon	21198836	21199132	.	+	.	geneID=Ler_NEW_RNA_F_22113;coding_prediction=noncoding;predicted_type=noncoding;Parent=Ler_NEW_RNA_F_22113.1;
Chr3	Merge	gene	21213880	21214086	.	+	.	geneID=Fused_3572;coding_prediction=noncoding;predicted_type=noncoding;ID=Fused_3572;
Chr3	Merge	transcript	21213880	21214086	.	+	.	geneID=Fused_3572;coding_prediction=noncoding;predicted_type=noncoding;ID=Fused_3572.1;Parent=Fused_3572;
Chr3	Merge	exon	21213880	21214086	.	+	.	geneID=Fused_3572;coding_prediction=noncoding;predicted_type=noncoding;Parent=Fused_3572.1;
Chr3	Merge	gene	21215965	21216801	.	+	.	geneID=Fused_3573;coding_prediction=noncoding;predicted_type=noncoding;ID=Fused_3573;
Chr3	Merge	transcript	21215965	21216801	.	+	.	geneID=Fused_3573;coding_prediction=noncoding;predicted_type=noncoding;ID=Fused_3573.1;Parent=Fused_3573;
Chr3	Merge	exon	21215965	21216801	.	+	.	geneID=Fused_3573;coding_prediction=noncoding;predicted_type=noncoding;Parent=Fused_3573.1;
Chr3	Araport11	gene	21218674	21219643	.	-	.	geneID=AT3G08895;coding_prediction=noncoding;predicted_type=noncoding;ID=AT3G08895;
Chr3	Araport11	transcript	21218674	21219643	.	-	.	geneID=AT3G08895;coding_prediction=noncoding;predicted_type=noncoding;ID=AT3G08895.1;Parent=AT3G08895;
Chr3	Araport11	exon	21218674	21219643	.	-	.	geneID=AT3G08895;coding_prediction=noncoding;predicted_type=noncoding;Parent=AT3G08895.1;
Chr3	Merge	gene	21219696	21220307	.	-	.	geneID=Fused_3574;coding_prediction=noncoding;predicted_type=noncoding;ID=Fused_3574;
Chr3	Merge	transcript	21219696	21220307	.	-	.	geneID=Fused_3574;coding_prediction=noncoding;predicted_type=noncoding;ID=Fused_3574.1;Parent=Fused_3574;
Chr3	Merge	exon	21219696	21220307	.	-	.	geneID=Fused_3574;coding_prediction=noncoding;predicted_type=noncoding;Parent=Fused_3574.1;
Chr3	Merge	gene	21238231	21239997	.	-	.	geneID=Fused_3576;coding_prediction=coding;predicted_type=coding;ID=Fused_3576;
Chr3	Merge	transcript	21238231	21239997	.	-	.	geneID=Fused_3576;coding_prediction=coding;predicted_type=coding;ID=Fused_3576.1;Parent=Fused_3576;
Chr3	Merge	exon	21238231	21239997	.	-	.	geneID=Fused_3576;coding_prediction=coding;predicted_type=coding;Parent=Fused_3576.1;
Chr3	Merge	gene	21243470	21243692	.	+	.	geneID=Fused_3577;coding_prediction=noncoding;predicted_type=noncoding;ID=Fused_3577;
Chr3	Merge	transcript	21243470	21243692	.	+	.	geneID=Fused_3577;coding_prediction=noncoding;predicted_type=noncoding;ID=Fused_3577.1;Parent=Fused_3577;
Chr3	Merge	exon	21243470	21243692	.	+	.	geneID=Fused_3577;coding_prediction=noncoding;predicted_type=noncoding;Parent=Fused_3577.1;
Chr3	CANTATAdb	gene	21259489	21262489	.	-	.	geneID=CNT2086695;coding_prediction=noncoding;predicted_type=noncoding;ID=CNT2086695;
Chr3	CANTATAdb	transcript	21259489	21260192	.	-	.	geneID=CNT2086695;coding_prediction=noncoding;predicted_type=noncoding;ID=CNT2086695;Parent=CNT2086695;
Chr3	CANTATAdb	exon	21259489	21260192	.	-	.	geneID=CNT2086695;coding_prediction=noncoding;predicted_type=noncoding;Parent=CNT2086695;
Chr3	CANTATAdb	transcript	21261138	21261654	.	-	.	geneID=CNT2086695;coding_prediction=noncoding;predicted_type=noncoding;ID=CNT2086695;Parent=CNT2086695;
Chr3	CANTATAdb	exon	21261138	21261654	.	-	.	geneID=CNT2086695;coding_prediction=noncoding;predicted_type=noncoding;Parent=CNT2086695;
Chr3	Araport11	gene	21261167	21261483	.	+	.	geneID=AT3G57450;coding_prediction=noncoding;predicted_type=coding;ID=AT3G57450;
Chr3	Araport11	transcript	21261167	21261483	.	+	.	geneID=AT3G57450;coding_prediction=noncoding;predicted_type=coding;ID=AT3G57450.1;Parent=AT3G57450;
Chr3	Araport11	exon	21261167	21261483	.	+	.	geneID=AT3G57450;coding_prediction=noncoding;predicted_type=coding;Parent=AT3G57450.1;
Chr3	CANTATAdb	transcript	21261774	21262489	.	-	.	geneID=CNT2086695;coding_prediction=noncoding;predicted_type=noncoding;ID=CNT2086695;Parent=CNT2086695;
Chr3	CANTATAdb	exon	21261774	21262489	.	-	.	geneID=CNT2086695;coding_prediction=noncoding;predicted_type=noncoding;Parent=CNT2086695;
Chr3	Araport11	gene	21277287	21277858	.	-	.	geneID=AT3G57480;coding_prediction=noncoding;predicted_type=coding;ID=AT3G57480;
Chr3	Araport11	transcript	21277287	21277858	.	-	.	geneID=AT3G57480;coding_prediction=noncoding;predicted_type=coding;ID=AT3G57480.1;Parent=AT3G57480;
Chr3	Araport11	exon	21277287	21277575	.	-	.	geneID=AT3G57480;coding_prediction=noncoding;predicted_type=coding;Parent=AT3G57480.1;
Chr3	Araport11	exon	21277729	21277858	.	-	.	geneID=AT3G57480;coding_prediction=noncoding;predicted_type=coding;Parent=AT3G57480.1;
Chr3	Merge	gene	21288848	21289154	.	+	.	geneID=Fused_3580;coding_prediction=noncoding;predicted_type=noncoding;ID=Fused_3580;
Chr3	Merge	transcript	21288848	21289154	.	+	.	geneID=Fused_3580;coding_prediction=noncoding;predicted_type=noncoding;ID=Fused_3580.1;Parent=Fused_3580;
Chr3	Merge	exon	21288848	21289154	.	+	.	geneID=Fused_3580;coding_prediction=noncoding;predicted_type=noncoding;Parent=Fused_3580.1;
Chr3	Lerv7	gene	21298909	21299158	.	+	.	geneID=Ler_NEW_RNA_F_22166;coding_prediction=noncoding;predicted_type=noncoding;ID=Ler_NEW_RNA_F_22166;
Chr3	Lerv7	transcript	21298909	21299158	.	+	.	geneID=Ler_NEW_RNA_F_22166;coding_prediction=noncoding;predicted_type=noncoding;ID=Ler_NEW_RNA_F_22166.1;Parent=Ler_NEW_RNA_F_22166;
Chr3	Lerv7	exon	21298909	21299158	.	+	.	geneID=Ler_NEW_RNA_F_22166;coding_prediction=noncoding;predicted_type=noncoding;Parent=Ler_NEW_RNA_F_22166.1;
Chr3	Merge	gene	21301581	21301832	.	+	.	geneID=Fused_3581;coding_prediction=noncoding;predicted_type=noncoding;ID=Fused_3581;
Chr3	Merge	transcript	21301581	21301832	.	+	.	geneID=Fused_3581;coding_prediction=noncoding;predicted_type=noncoding;ID=Fused_3581.1;Parent=Fused_3581;
Chr3	Merge	exon	21301581	21301832	.	+	.	geneID=Fused_3581;coding_prediction=noncoding;predicted_type=noncoding;Parent=Fused_3581.1;
Chr3	Merge	gene	21302217	21303118	.	+	.	geneID=Fused_3582;coding_prediction=noncoding;predicted_type=noncoding;ID=Fused_3582;
Chr3	Merge	transcript	21302217	21303118	.	+	.	geneID=Fused_3582;coding_prediction=noncoding;predicted_type=noncoding;ID=Fused_3582.1;Parent=Fused_3582;
Chr3	Merge	exon	21302217	21303118	.	+	.	geneID=Fused_3582;coding_prediction=noncoding;predicted_type=noncoding;Parent=Fused_3582.1;
Chr3	Merge	gene	21309067	21309379	.	-	.	geneID=Fused_3583;coding_prediction=noncoding;predicted_type=noncoding;ID=Fused_3583;
Chr3	Merge	transcript	21309067	21309379	.	-	.	geneID=Fused_3583;coding_prediction=noncoding;predicted_type=noncoding;ID=Fused_3583.1;Parent=Fused_3583;
Chr3	Merge	exon	21309067	21309379	.	-	.	geneID=Fused_3583;coding_prediction=noncoding;predicted_type=noncoding;Parent=Fused_3583.1;
Chr3	Lerv7	gene	21311180	21311463	.	+	.	geneID=Ler_NEW_RNA_F_22173;coding_prediction=noncoding;predicted_type=noncoding;ID=Ler_NEW_RNA_F_22173;
Chr3	Lerv7	transcript	21311180	21311463	.	+	.	geneID=Ler_NEW_RNA_F_22173;coding_prediction=noncoding;predicted_type=noncoding;ID=Ler_NEW_RNA_F_22173.1;Parent=Ler_NEW_RNA_F_22173;
Chr3	Lerv7	exon	21311180	21311463	.	+	.	geneID=Ler_NEW_RNA_F_22173;coding_prediction=noncoding;predicted_type=noncoding;Parent=Ler_NEW_RNA_F_22173.1;
Chr3	Merge	gene	21321541	21322158	.	+	.	geneID=Fused_3584;coding_prediction=noncoding;predicted_type=noncoding;ID=Fused_3584;
Chr3	Merge	transcript	21321541	21322158	.	+	.	geneID=Fused_3584;coding_prediction=noncoding;predicted_type=noncoding;ID=Fused_3584.1;Parent=Fused_3584;
Chr3	Merge	exon	21321541	21322158	.	+	.	geneID=Fused_3584;coding_prediction=noncoding;predicted_type=noncoding;Parent=Fused_3584.1;
Chr3	Merge	gene	21361415	21362026	.	-	.	geneID=Fused_3585;coding_prediction=noncoding;predicted_type=noncoding;ID=Fused_3585;
Chr3	Merge	transcript	21361415	21362026	.	-	.	geneID=Fused_3585;coding_prediction=noncoding;predicted_type=noncoding;ID=Fused_3585.1;Parent=Fused_3585;
Chr3	Merge	exon	21361415	21362026	.	-	.	geneID=Fused_3585;coding_prediction=noncoding;predicted_type=noncoding;Parent=Fused_3585.1;
Chr3	Merge	gene	21362164	21362866	.	-	.	geneID=Fused_3586;coding_prediction=noncoding;predicted_type=noncoding;ID=Fused_3586;
Chr3	Merge	transcript	21362164	21362866	.	-	.	geneID=Fused_3586;coding_prediction=noncoding;predicted_type=noncoding;ID=Fused_3586.1;Parent=Fused_3586;
Chr3	Merge	exon	21362164	21362866	.	-	.	geneID=Fused_3586;coding_prediction=noncoding;predicted_type=noncoding;Parent=Fused_3586.1;
Chr3	Merge	gene	21405694	21407105	.	+	.	geneID=Fused_3588;coding_prediction=noncoding;predicted_type=noncoding;ID=Fused_3588;
Chr3	Merge	transcript	21405694	21407105	.	+	.	geneID=Fused_3588;coding_prediction=noncoding;predicted_type=noncoding;ID=Fused_3588.1;Parent=Fused_3588;
Chr3	Merge	exon	21405694	21407105	.	+	.	geneID=Fused_3588;coding_prediction=noncoding;predicted_type=noncoding;Parent=Fused_3588.1;
Chr3	Merge	gene	21410458	21411857	.	+	.	geneID=Fused_3589;coding_prediction=noncoding;predicted_type=noncoding;ID=Fused_3589;
Chr3	Merge	transcript	21410458	21411857	.	+	.	geneID=Fused_3589;coding_prediction=noncoding;predicted_type=noncoding;ID=Fused_3589.1;Parent=Fused_3589;
Chr3	Merge	exon	21410458	21411857	.	+	.	geneID=Fused_3589;coding_prediction=noncoding;predicted_type=noncoding;Parent=Fused_3589.1;
Chr3	Merge	gene	21419522	21421206	.	-	.	geneID=Fused_3590;coding_prediction=coding;predicted_type=coding;ID=Fused_3590;
Chr3	Merge	transcript	21419522	21421206	.	-	.	geneID=Fused_3590;coding_prediction=coding;predicted_type=coding;ID=Fused_3590.1;Parent=Fused_3590;
Chr3	Merge	exon	21419522	21421206	.	-	.	geneID=Fused_3590;coding_prediction=coding;predicted_type=coding;Parent=Fused_3590.1;
Chr3	Col	gene	21431109	21431537	.	+	.	geneID=Col_NEW_RNA_F_20667;coding_prediction=coding;predicted_type=coding;ID=Col_NEW_RNA_F_20667;
Chr3	Col	transcript	21431109	21431537	.	+	.	geneID=Col_NEW_RNA_F_20667;coding_prediction=coding;predicted_type=coding;ID=Col_NEW_RNA_F_20667.1;Parent=Col_NEW_RNA_F_20667;
Chr3	Col	exon	21431109	21431537	.	+	.	geneID=Col_NEW_RNA_F_20667;coding_prediction=coding;predicted_type=coding;Parent=Col_NEW_RNA_F_20667.1;
Chr3	Lerv7	gene	21432181	21432554	.	+	.	geneID=Ler_NEW_RNA_F_22242;coding_prediction=noncoding;predicted_type=noncoding;ID=Ler_NEW_RNA_F_22242;
Chr3	Lerv7	transcript	21432181	21432554	.	+	.	geneID=Ler_NEW_RNA_F_22242;coding_prediction=noncoding;predicted_type=noncoding;ID=Ler_NEW_RNA_F_22242.1;Parent=Ler_NEW_RNA_F_22242;
Chr3	Lerv7	exon	21432181	21432554	.	+	.	geneID=Ler_NEW_RNA_F_22242;coding_prediction=noncoding;predicted_type=noncoding;Parent=Ler_NEW_RNA_F_22242.1;
Chr3	Merge	gene	21447243	21447665	.	+	.	geneID=Fused_3591;coding_prediction=noncoding;predicted_type=noncoding;ID=Fused_3591;
Chr3	Merge	transcript	21447243	21447665	.	+	.	geneID=Fused_3591;coding_prediction=noncoding;predicted_type=noncoding;ID=Fused_3591.1;Parent=Fused_3591;
Chr3	Merge	exon	21447243	21447665	.	+	.	geneID=Fused_3591;coding_prediction=noncoding;predicted_type=noncoding;Parent=Fused_3591.1;
Chr3	Col	gene	21460401	21460621	.	-	.	geneID=Col_NEW_RNA_R_21150;coding_prediction=coding;predicted_type=coding;ID=Col_NEW_RNA_R_21150;
Chr3	Col	transcript	21460401	21460621	.	-	.	geneID=Col_NEW_RNA_R_21150;coding_prediction=coding;predicted_type=coding;ID=Col_NEW_RNA_R_21150.1;Parent=Col_NEW_RNA_R_21150;
Chr3	Col	exon	21460401	21460621	.	-	.	geneID=Col_NEW_RNA_R_21150;coding_prediction=coding;predicted_type=coding;Parent=Col_NEW_RNA_R_21150.1;
Chr3	Merge	gene	21468145	21469289	.	+	.	geneID=Fused_3592;coding_prediction=noncoding;predicted_type=noncoding;ID=Fused_3592;
Chr3	Merge	transcript	21468145	21469289	.	+	.	geneID=Fused_3592;coding_prediction=noncoding;predicted_type=noncoding;ID=Fused_3592.1;Parent=Fused_3592;
Chr3	Merge	exon	21468145	21469289	.	+	.	geneID=Fused_3592;coding_prediction=noncoding;predicted_type=noncoding;Parent=Fused_3592.1;
Chr3	Merge	gene	21470276	21470548	.	+	.	geneID=Fused_3593;coding_prediction=noncoding;predicted_type=noncoding;ID=Fused_3593;
Chr3	Merge	transcript	21470276	21470548	.	+	.	geneID=Fused_3593;coding_prediction=noncoding;predicted_type=noncoding;ID=Fused_3593.1;Parent=Fused_3593;
Chr3	Merge	exon	21470276	21470548	.	+	.	geneID=Fused_3593;coding_prediction=noncoding;predicted_type=noncoding;Parent=Fused_3593.1;
Chr3	Merge	gene	21470676	21471519	.	+	.	geneID=Fused_3594;coding_prediction=noncoding;predicted_type=noncoding;ID=Fused_3594;
Chr3	Merge	transcript	21470676	21471519	.	+	.	geneID=Fused_3594;coding_prediction=noncoding;predicted_type=noncoding;ID=Fused_3594.1;Parent=Fused_3594;
Chr3	Merge	exon	21470676	21471519	.	+	.	geneID=Fused_3594;coding_prediction=noncoding;predicted_type=noncoding;Parent=Fused_3594.1;
Chr3	RepTAS	gene	21478291	21478533	.	+	.	geneID=At3NC085960;coding_prediction=coding;predicted_type=noncoding;ID=At3NC085960;
Chr3	RepTAS	transcript	21478291	21478533	.	+	.	geneID=At3NC085960;coding_prediction=coding;predicted_type=noncoding;ID=At3NC085960;Parent=At3NC085960;
Chr3	RepTAS	exon	21478291	21478533	.	+	.	geneID=At3NC085960;coding_prediction=coding;predicted_type=noncoding;Parent=At3NC085960;
Chr3	Merge	gene	21484772	21485005	.	-	.	geneID=Fused_3595;coding_prediction=noncoding;predicted_type=noncoding;ID=Fused_3595;
Chr3	Merge	transcript	21484772	21485005	.	-	.	geneID=Fused_3595;coding_prediction=noncoding;predicted_type=noncoding;ID=Fused_3595.1;Parent=Fused_3595;
Chr3	Merge	exon	21484772	21485005	.	-	.	geneID=Fused_3595;coding_prediction=noncoding;predicted_type=noncoding;Parent=Fused_3595.1;
Chr3	Lerv7	gene	21485473	21485694	.	-	.	geneID=Ler_NEW_RNA_R_22720;coding_prediction=noncoding;predicted_type=noncoding;ID=Ler_NEW_RNA_R_22720;
Chr3	Lerv7	transcript	21485473	21485694	.	-	.	geneID=Ler_NEW_RNA_R_22720;coding_prediction=noncoding;predicted_type=noncoding;ID=Ler_NEW_RNA_R_22720.1;Parent=Ler_NEW_RNA_R_22720;
Chr3	Lerv7	exon	21485473	21485694	.	-	.	geneID=Ler_NEW_RNA_R_22720;coding_prediction=noncoding;predicted_type=noncoding;Parent=Ler_NEW_RNA_R_22720.1;
Chr3	Merge	gene	21485805	21486086	.	-	.	geneID=Fused_3596;coding_prediction=noncoding;predicted_type=noncoding;ID=Fused_3596;
Chr3	Merge	transcript	21485805	21486086	.	-	.	geneID=Fused_3596;coding_prediction=noncoding;predicted_type=noncoding;ID=Fused_3596.1;Parent=Fused_3596;
Chr3	Merge	exon	21485805	21486086	.	-	.	geneID=Fused_3596;coding_prediction=noncoding;predicted_type=noncoding;Parent=Fused_3596.1;
Chr3	Lerv7	gene	21494988	21495277	.	-	.	geneID=Ler_NEW_RNA_R_22729;coding_prediction=noncoding;predicted_type=noncoding;ID=Ler_NEW_RNA_R_22729;
Chr3	Lerv7	transcript	21494988	21495277	.	-	.	geneID=Ler_NEW_RNA_R_22729;coding_prediction=noncoding;predicted_type=noncoding;ID=Ler_NEW_RNA_R_22729.1;Parent=Ler_NEW_RNA_R_22729;
Chr3	Lerv7	exon	21494988	21495277	.	-	.	geneID=Ler_NEW_RNA_R_22729;coding_prediction=noncoding;predicted_type=noncoding;Parent=Ler_NEW_RNA_R_22729.1;
Chr3	Merge	gene	21496108	21496319	.	-	.	geneID=Fused_3597;coding_prediction=noncoding;predicted_type=noncoding;ID=Fused_3597;
Chr3	Merge	transcript	21496108	21496319	.	-	.	geneID=Fused_3597;coding_prediction=noncoding;predicted_type=noncoding;ID=Fused_3597.1;Parent=Fused_3597;
Chr3	Merge	exon	21496108	21496319	.	-	.	geneID=Fused_3597;coding_prediction=noncoding;predicted_type=noncoding;Parent=Fused_3597.1;
Chr3	RepTAS	gene	21504985	21505413	.	+	.	geneID=At3NC086070;coding_prediction=noncoding;predicted_type=noncoding;ID=At3NC086070;
Chr3	RepTAS	transcript	21504985	21505413	.	+	.	geneID=At3NC086070;coding_prediction=noncoding;predicted_type=noncoding;ID=At3NC086070;Parent=At3NC086070;
Chr3	RepTAS	exon	21504985	21505413	.	+	.	geneID=At3NC086070;coding_prediction=noncoding;predicted_type=noncoding;Parent=At3NC086070;
Chr3	Col	gene	21506801	21507167	.	+	.	geneID=Col_NEW_RNA_F_20701;coding_prediction=noncoding;predicted_type=noncoding;ID=Col_NEW_RNA_F_20701;
Chr3	Col	transcript	21506801	21507167	.	+	.	geneID=Col_NEW_RNA_F_20701;coding_prediction=noncoding;predicted_type=noncoding;ID=Col_NEW_RNA_F_20701.1;Parent=Col_NEW_RNA_F_20701;
Chr3	Col	exon	21506801	21507167	.	+	.	geneID=Col_NEW_RNA_F_20701;coding_prediction=noncoding;predicted_type=noncoding;Parent=Col_NEW_RNA_F_20701.1;
Chr3	Lerv7	gene	21513473	21513738	.	+	.	geneID=Ler_NEW_RNA_F_22280;coding_prediction=noncoding;predicted_type=noncoding;ID=Ler_NEW_RNA_F_22280;
Chr3	Lerv7	transcript	21513473	21513738	.	+	.	geneID=Ler_NEW_RNA_F_22280;coding_prediction=noncoding;predicted_type=noncoding;ID=Ler_NEW_RNA_F_22280.1;Parent=Ler_NEW_RNA_F_22280;
Chr3	Lerv7	exon	21513473	21513738	.	+	.	geneID=Ler_NEW_RNA_F_22280;coding_prediction=noncoding;predicted_type=noncoding;Parent=Ler_NEW_RNA_F_22280.1;
Chr3	Araport11	gene	21517273	21519125	.	-	.	geneID=AT3G58100;coding_prediction=noncoding;predicted_type=coding;ID=AT3G58100;
Chr3	Araport11	transcript	21517273	21517658	.	-	.	geneID=AT3G58100;coding_prediction=noncoding;predicted_type=coding;ID=AT3G58100.2;Parent=AT3G58100;
Chr3	Araport11	exon	21517273	21517658	.	-	.	geneID=AT3G58100;coding_prediction=noncoding;predicted_type=coding;Parent=AT3G58100.2;
Chr3	Araport11	transcript	21517720	21519125	.	-	.	geneID=AT3G58100;coding_prediction=noncoding;predicted_type=coding;ID=AT3G58100.2;Parent=AT3G58100;
Chr3	Araport11	exon	21517720	21519125	.	-	.	geneID=AT3G58100;coding_prediction=noncoding;predicted_type=coding;Parent=AT3G58100.2;
Chr3	Merge	gene	21522488	21522687	.	+	.	geneID=Fused_3600;coding_prediction=noncoding;predicted_type=noncoding;ID=Fused_3600;
Chr3	Merge	transcript	21522488	21522687	.	+	.	geneID=Fused_3600;coding_prediction=noncoding;predicted_type=noncoding;ID=Fused_3600.1;Parent=Fused_3600;
Chr3	Merge	exon	21522488	21522687	.	+	.	geneID=Fused_3600;coding_prediction=noncoding;predicted_type=noncoding;Parent=Fused_3600.1;
Chr3	RepTAS	gene	21523641	21523921	.	+	.	geneID=At3NC086160;coding_prediction=noncoding;predicted_type=noncoding;ID=At3NC086160;
Chr3	RepTAS	transcript	21523641	21523921	.	+	.	geneID=At3NC086160;coding_prediction=noncoding;predicted_type=noncoding;ID=At3NC086160;Parent=At3NC086160;
Chr3	RepTAS	exon	21523641	21523921	.	+	.	geneID=At3NC086160;coding_prediction=noncoding;predicted_type=noncoding;Parent=At3NC086160;
Chr3	Merge	gene	21565262	21565772	.	+	.	geneID=Fused_3601;coding_prediction=noncoding;predicted_type=noncoding;ID=Fused_3601;
Chr3	Merge	transcript	21565262	21565772	.	+	.	geneID=Fused_3601;coding_prediction=noncoding;predicted_type=noncoding;ID=Fused_3601.1;Parent=Fused_3601;
Chr3	Merge	exon	21565262	21565772	.	+	.	geneID=Fused_3601;coding_prediction=noncoding;predicted_type=noncoding;Parent=Fused_3601.1;
Chr3	Col	gene	21633041	21633250	.	-	.	geneID=Col_NEW_RNA_R_21208;coding_prediction=noncoding;predicted_type=noncoding;ID=Col_NEW_RNA_R_21208;
Chr3	Col	transcript	21633041	21633250	.	-	.	geneID=Col_NEW_RNA_R_21208;coding_prediction=noncoding;predicted_type=noncoding;ID=Col_NEW_RNA_R_21208.1;Parent=Col_NEW_RNA_R_21208;
Chr3	Col	exon	21633041	21633250	.	-	.	geneID=Col_NEW_RNA_R_21208;coding_prediction=noncoding;predicted_type=noncoding;Parent=Col_NEW_RNA_R_21208.1;
Chr3	Lerv7	gene	21643399	21643674	.	-	.	geneID=Ler_NEW_RNA_R_22771;coding_prediction=noncoding;predicted_type=noncoding;ID=Ler_NEW_RNA_R_22771;
Chr3	Lerv7	transcript	21643399	21643674	.	-	.	geneID=Ler_NEW_RNA_R_22771;coding_prediction=noncoding;predicted_type=noncoding;ID=Ler_NEW_RNA_R_22771.1;Parent=Ler_NEW_RNA_R_22771;
Chr3	Lerv7	exon	21643399	21643674	.	-	.	geneID=Ler_NEW_RNA_R_22771;coding_prediction=noncoding;predicted_type=noncoding;Parent=Ler_NEW_RNA_R_22771.1;
Chr3	Col	gene	21645578	21646036	.	-	.	geneID=Col_NEW_RNA_R_21212;coding_prediction=noncoding;predicted_type=noncoding;ID=Col_NEW_RNA_R_21212;
Chr3	Col	transcript	21645578	21646036	.	-	.	geneID=Col_NEW_RNA_R_21212;coding_prediction=noncoding;predicted_type=noncoding;ID=Col_NEW_RNA_R_21212.1;Parent=Col_NEW_RNA_R_21212;
Chr3	Col	exon	21645578	21646036	.	-	.	geneID=Col_NEW_RNA_R_21212;coding_prediction=noncoding;predicted_type=noncoding;Parent=Col_NEW_RNA_R_21212.1;
Chr3	Lerv7	gene	21681938	21682205	.	-	.	geneID=Ler_NEW_RNA_R_22784;coding_prediction=noncoding;predicted_type=noncoding;ID=Ler_NEW_RNA_R_22784;
Chr3	Lerv7	transcript	21681938	21682205	.	-	.	geneID=Ler_NEW_RNA_R_22784;coding_prediction=noncoding;predicted_type=noncoding;ID=Ler_NEW_RNA_R_22784.1;Parent=Ler_NEW_RNA_R_22784;
Chr3	Lerv7	exon	21681938	21682205	.	-	.	geneID=Ler_NEW_RNA_R_22784;coding_prediction=noncoding;predicted_type=noncoding;Parent=Ler_NEW_RNA_R_22784.1;
Chr3	Merge	gene	21684857	21685240	.	+	.	geneID=Fused_3602;coding_prediction=noncoding;predicted_type=noncoding;ID=Fused_3602;
Chr3	Merge	transcript	21684857	21685240	.	+	.	geneID=Fused_3602;coding_prediction=noncoding;predicted_type=noncoding;ID=Fused_3602.1;Parent=Fused_3602;
Chr3	Merge	exon	21684857	21685240	.	+	.	geneID=Fused_3602;coding_prediction=noncoding;predicted_type=noncoding;Parent=Fused_3602.1;
Chr3	Lerv7	gene	21687530	21687766	.	+	.	geneID=Ler_NEW_RNA_F_22336;coding_prediction=noncoding;predicted_type=noncoding;ID=Ler_NEW_RNA_F_22336;
Chr3	Lerv7	transcript	21687530	21687766	.	+	.	geneID=Ler_NEW_RNA_F_22336;coding_prediction=noncoding;predicted_type=noncoding;ID=Ler_NEW_RNA_F_22336.1;Parent=Ler_NEW_RNA_F_22336;
Chr3	Lerv7	exon	21687530	21687766	.	+	.	geneID=Ler_NEW_RNA_F_22336;coding_prediction=noncoding;predicted_type=noncoding;Parent=Ler_NEW_RNA_F_22336.1;
Chr3	Lerv7	gene	21698300	21698781	.	+	.	geneID=Ler_NEW_RNA_F_22344;coding_prediction=coding;predicted_type=coding;ID=Ler_NEW_RNA_F_22344;
Chr3	Lerv7	transcript	21698300	21698781	.	+	.	geneID=Ler_NEW_RNA_F_22344;coding_prediction=coding;predicted_type=coding;ID=Ler_NEW_RNA_F_22344.1;Parent=Ler_NEW_RNA_F_22344;
Chr3	Lerv7	exon	21698300	21698781	.	+	.	geneID=Ler_NEW_RNA_F_22344;coding_prediction=coding;predicted_type=coding;Parent=Ler_NEW_RNA_F_22344.1;
Chr3	CANTATAdb	gene	21702072	21703027	.	-	.	geneID=CNT2085898;coding_prediction=noncoding;predicted_type=noncoding;ID=CNT2085898;
Chr3	CANTATAdb	transcript	21702072	21703027	.	-	.	geneID=CNT2085898;coding_prediction=noncoding;predicted_type=noncoding;ID=CNT2085898;Parent=CNT2085898;
Chr3	CANTATAdb	exon	21702072	21703027	.	-	.	geneID=CNT2085898;coding_prediction=noncoding;predicted_type=noncoding;Parent=CNT2085898;
Chr3	CANTATAdb	gene	21714901	21715977	.	-	.	geneID=CNT2085909;coding_prediction=noncoding;predicted_type=noncoding;ID=CNT2085909;
Chr3	CANTATAdb	transcript	21714901	21715977	.	-	.	geneID=CNT2085909;coding_prediction=noncoding;predicted_type=noncoding;ID=CNT2085909;Parent=CNT2085909;
Chr3	CANTATAdb	exon	21714901	21715977	.	-	.	geneID=CNT2085909;coding_prediction=noncoding;predicted_type=noncoding;Parent=CNT2085909;
Chr3	Merge	gene	21718341	21719339	.	+	.	geneID=Fused_3604;coding_prediction=noncoding;predicted_type=noncoding;ID=Fused_3604;
Chr3	Merge	transcript	21718341	21719339	.	+	.	geneID=Fused_3604;coding_prediction=noncoding;predicted_type=noncoding;ID=Fused_3604.1;Parent=Fused_3604;
Chr3	Merge	exon	21718341	21719339	.	+	.	geneID=Fused_3604;coding_prediction=noncoding;predicted_type=noncoding;Parent=Fused_3604.1;
Chr3	Merge	gene	21757617	21758424	.	+	.	geneID=Fused_3605;coding_prediction=noncoding;predicted_type=noncoding;ID=Fused_3605;
Chr3	Merge	transcript	21757617	21758424	.	+	.	geneID=Fused_3605;coding_prediction=noncoding;predicted_type=noncoding;ID=Fused_3605.1;Parent=Fused_3605;
Chr3	Merge	exon	21757617	21758424	.	+	.	geneID=Fused_3605;coding_prediction=noncoding;predicted_type=noncoding;Parent=Fused_3605.1;
Chr3	Col	gene	21760100	21760308	.	+	.	geneID=Col_NEW_RNA_F_20791;coding_prediction=noncoding;predicted_type=noncoding;ID=Col_NEW_RNA_F_20791;
Chr3	Col	transcript	21760100	21760308	.	+	.	geneID=Col_NEW_RNA_F_20791;coding_prediction=noncoding;predicted_type=noncoding;ID=Col_NEW_RNA_F_20791.1;Parent=Col_NEW_RNA_F_20791;
Chr3	Col	exon	21760100	21760308	.	+	.	geneID=Col_NEW_RNA_F_20791;coding_prediction=noncoding;predicted_type=noncoding;Parent=Col_NEW_RNA_F_20791.1;
Chr3	Lerv7	gene	21829253	21829598	.	+	.	geneID=Ler_NEW_RNA_F_22402;coding_prediction=coding;predicted_type=coding;ID=Ler_NEW_RNA_F_22402;
Chr3	Lerv7	transcript	21829253	21829598	.	+	.	geneID=Ler_NEW_RNA_F_22402;coding_prediction=coding;predicted_type=coding;ID=Ler_NEW_RNA_F_22402.1;Parent=Ler_NEW_RNA_F_22402;
Chr3	Lerv7	exon	21829253	21829598	.	+	.	geneID=Ler_NEW_RNA_F_22402;coding_prediction=coding;predicted_type=coding;Parent=Ler_NEW_RNA_F_22402.1;
Chr3	CANTATAdb	gene	21836487	21837591	.	-	.	geneID=CNT2086782;coding_prediction=noncoding;predicted_type=noncoding;ID=CNT2086782;
Chr3	CANTATAdb	transcript	21836487	21837591	.	-	.	geneID=CNT2086782;coding_prediction=noncoding;predicted_type=noncoding;ID=CNT2086782;Parent=CNT2086782;
Chr3	CANTATAdb	exon	21836487	21837591	.	-	.	geneID=CNT2086782;coding_prediction=noncoding;predicted_type=noncoding;Parent=CNT2086782;
Chr3	Col	gene	21855746	21856013	.	-	.	geneID=Col_NEW_RNA_R_21288;coding_prediction=coding;predicted_type=coding;ID=Col_NEW_RNA_R_21288;
Chr3	Col	transcript	21855746	21856013	.	-	.	geneID=Col_NEW_RNA_R_21288;coding_prediction=coding;predicted_type=coding;ID=Col_NEW_RNA_R_21288.1;Parent=Col_NEW_RNA_R_21288;
Chr3	Col	exon	21855746	21856013	.	-	.	geneID=Col_NEW_RNA_R_21288;coding_prediction=coding;predicted_type=coding;Parent=Col_NEW_RNA_R_21288.1;
Chr3	Lerv7	gene	21861677	21861958	.	+	.	geneID=Ler_NEW_RNA_F_22411;coding_prediction=noncoding;predicted_type=noncoding;ID=Ler_NEW_RNA_F_22411;
Chr3	Lerv7	transcript	21861677	21861958	.	+	.	geneID=Ler_NEW_RNA_F_22411;coding_prediction=noncoding;predicted_type=noncoding;ID=Ler_NEW_RNA_F_22411.1;Parent=Ler_NEW_RNA_F_22411;
Chr3	Lerv7	exon	21861677	21861958	.	+	.	geneID=Ler_NEW_RNA_F_22411;coding_prediction=noncoding;predicted_type=noncoding;Parent=Ler_NEW_RNA_F_22411.1;
Chr3	Merge	gene	21863469	21863966	.	+	.	geneID=Fused_3608;coding_prediction=coding;predicted_type=coding;ID=Fused_3608;
Chr3	Merge	transcript	21863469	21863966	.	+	.	geneID=Fused_3608;coding_prediction=coding;predicted_type=coding;ID=Fused_3608.1;Parent=Fused_3608;
Chr3	Merge	exon	21863469	21863966	.	+	.	geneID=Fused_3608;coding_prediction=coding;predicted_type=coding;Parent=Fused_3608.1;
Chr3	Merge	gene	21864187	21864505	.	+	.	geneID=Fused_3609;coding_prediction=coding;predicted_type=coding;ID=Fused_3609;
Chr3	Merge	transcript	21864187	21864505	.	+	.	geneID=Fused_3609;coding_prediction=coding;predicted_type=coding;ID=Fused_3609.1;Parent=Fused_3609;
Chr3	Merge	exon	21864187	21864505	.	+	.	geneID=Fused_3609;coding_prediction=coding;predicted_type=coding;Parent=Fused_3609.1;
Chr3	Merge	gene	21888547	21889348	.	-	.	geneID=Fused_3610;coding_prediction=noncoding;predicted_type=noncoding;ID=Fused_3610;
Chr3	Merge	transcript	21888547	21889348	.	-	.	geneID=Fused_3610;coding_prediction=noncoding;predicted_type=noncoding;ID=Fused_3610.1;Parent=Fused_3610;
Chr3	Merge	exon	21888547	21889348	.	-	.	geneID=Fused_3610;coding_prediction=noncoding;predicted_type=noncoding;Parent=Fused_3610.1;
Chr3	Merge	gene	21891203	21891432	.	-	.	geneID=Fused_3611;coding_prediction=noncoding;predicted_type=noncoding;ID=Fused_3611;
Chr3	Merge	transcript	21891203	21891432	.	-	.	geneID=Fused_3611;coding_prediction=noncoding;predicted_type=noncoding;ID=Fused_3611.1;Parent=Fused_3611;
Chr3	Merge	exon	21891203	21891432	.	-	.	geneID=Fused_3611;coding_prediction=noncoding;predicted_type=noncoding;Parent=Fused_3611.1;
Chr3	Merge	gene	21895306	21895698	.	-	.	geneID=Fused_3612;coding_prediction=noncoding;predicted_type=noncoding;ID=Fused_3612;
Chr3	Merge	transcript	21895306	21895698	.	-	.	geneID=Fused_3612;coding_prediction=noncoding;predicted_type=noncoding;ID=Fused_3612.1;Parent=Fused_3612;
Chr3	Merge	exon	21895306	21895698	.	-	.	geneID=Fused_3612;coding_prediction=noncoding;predicted_type=noncoding;Parent=Fused_3612.1;
Chr3	Merge	gene	21914178	21914415	.	-	.	geneID=Fused_3613;coding_prediction=noncoding;predicted_type=noncoding;ID=Fused_3613;
Chr3	Merge	transcript	21914178	21914415	.	-	.	geneID=Fused_3613;coding_prediction=noncoding;predicted_type=noncoding;ID=Fused_3613.1;Parent=Fused_3613;
Chr3	Merge	exon	21914178	21914415	.	-	.	geneID=Fused_3613;coding_prediction=noncoding;predicted_type=noncoding;Parent=Fused_3613.1;
Chr3	Merge	gene	21941954	21942324	.	+	.	geneID=Fused_3614;coding_prediction=noncoding;predicted_type=noncoding;ID=Fused_3614;
Chr3	Merge	transcript	21941954	21942324	.	+	.	geneID=Fused_3614;coding_prediction=noncoding;predicted_type=noncoding;ID=Fused_3614.1;Parent=Fused_3614;
Chr3	Merge	exon	21941954	21942324	.	+	.	geneID=Fused_3614;coding_prediction=noncoding;predicted_type=noncoding;Parent=Fused_3614.1;
Chr3	Lerv7	gene	21979808	21980104	.	+	.	geneID=Ler_NEW_RNA_F_22450;coding_prediction=noncoding;predicted_type=noncoding;ID=Ler_NEW_RNA_F_22450;
Chr3	Lerv7	transcript	21979808	21980104	.	+	.	geneID=Ler_NEW_RNA_F_22450;coding_prediction=noncoding;predicted_type=noncoding;ID=Ler_NEW_RNA_F_22450.1;Parent=Ler_NEW_RNA_F_22450;
Chr3	Lerv7	exon	21979808	21980104	.	+	.	geneID=Ler_NEW_RNA_F_22450;coding_prediction=noncoding;predicted_type=noncoding;Parent=Ler_NEW_RNA_F_22450.1;
Chr3	Merge	gene	22017601	22017929	.	-	.	geneID=Fused_3616;coding_prediction=noncoding;predicted_type=noncoding;ID=Fused_3616;
Chr3	Merge	transcript	22017601	22017929	.	-	.	geneID=Fused_3616;coding_prediction=noncoding;predicted_type=noncoding;ID=Fused_3616.1;Parent=Fused_3616;
Chr3	Merge	exon	22017601	22017929	.	-	.	geneID=Fused_3616;coding_prediction=noncoding;predicted_type=noncoding;Parent=Fused_3616.1;
Chr3	Lerv7	gene	22030098	22030334	.	-	.	geneID=Ler_NEW_RNA_R_22929;coding_prediction=noncoding;predicted_type=noncoding;ID=Ler_NEW_RNA_R_22929;
Chr3	Lerv7	transcript	22030098	22030334	.	-	.	geneID=Ler_NEW_RNA_R_22929;coding_prediction=noncoding;predicted_type=noncoding;ID=Ler_NEW_RNA_R_22929.1;Parent=Ler_NEW_RNA_R_22929;
Chr3	Lerv7	exon	22030098	22030334	.	-	.	geneID=Ler_NEW_RNA_R_22929;coding_prediction=noncoding;predicted_type=noncoding;Parent=Ler_NEW_RNA_R_22929.1;
Chr3	Col	gene	22031299	22031853	.	-	.	geneID=Col_NEW_RNA_R_21335;coding_prediction=noncoding;predicted_type=noncoding;ID=Col_NEW_RNA_R_21335;
Chr3	Col	transcript	22031299	22031853	.	-	.	geneID=Col_NEW_RNA_R_21335;coding_prediction=noncoding;predicted_type=noncoding;ID=Col_NEW_RNA_R_21335.1;Parent=Col_NEW_RNA_R_21335;
Chr3	Col	exon	22031299	22031377	.	-	.	geneID=Col_NEW_RNA_R_21335;coding_prediction=noncoding;predicted_type=noncoding;Parent=Col_NEW_RNA_R_21335.1;
Chr3	Col	exon	22031626	22031853	.	-	.	geneID=Col_NEW_RNA_R_21335;coding_prediction=noncoding;predicted_type=noncoding;Parent=Col_NEW_RNA_R_21335.1;
Chr3	Lerv7	gene	22033769	22033986	.	-	.	geneID=Ler_NEW_RNA_R_22931;coding_prediction=noncoding;predicted_type=noncoding;ID=Ler_NEW_RNA_R_22931;
Chr3	Lerv7	transcript	22033769	22033986	.	-	.	geneID=Ler_NEW_RNA_R_22931;coding_prediction=noncoding;predicted_type=noncoding;ID=Ler_NEW_RNA_R_22931.1;Parent=Ler_NEW_RNA_R_22931;
Chr3	Lerv7	exon	22033769	22033986	.	-	.	geneID=Ler_NEW_RNA_R_22931;coding_prediction=noncoding;predicted_type=noncoding;Parent=Ler_NEW_RNA_R_22931.1;
Chr3	Merge	gene	22045080	22045976	.	-	.	geneID=Fused_3618;coding_prediction=coding;predicted_type=coding;ID=Fused_3618;
Chr3	Merge	transcript	22045080	22045976	.	-	.	geneID=Fused_3618;coding_prediction=coding;predicted_type=coding;ID=Fused_3618.1;Parent=Fused_3618;
Chr3	Merge	exon	22045080	22045976	.	-	.	geneID=Fused_3618;coding_prediction=coding;predicted_type=coding;Parent=Fused_3618.1;
Chr3	Lerv7	gene	22052339	22052585	.	-	.	geneID=Ler_NEW_RNA_R_22945;coding_prediction=coding;predicted_type=coding;ID=Ler_NEW_RNA_R_22945;
Chr3	Lerv7	transcript	22052339	22052585	.	-	.	geneID=Ler_NEW_RNA_R_22945;coding_prediction=coding;predicted_type=coding;ID=Ler_NEW_RNA_R_22945.1;Parent=Ler_NEW_RNA_R_22945;
Chr3	Lerv7	exon	22052339	22052585	.	-	.	geneID=Ler_NEW_RNA_R_22945;coding_prediction=coding;predicted_type=coding;Parent=Ler_NEW_RNA_R_22945.1;
Chr3	Lerv7	gene	22052678	22053544	.	-	.	geneID=Ler_NEW_RNA_R_22946;coding_prediction=coding;predicted_type=coding;ID=Ler_NEW_RNA_R_22946;
Chr3	Lerv7	transcript	22052678	22053544	.	-	.	geneID=Ler_NEW_RNA_R_22946;coding_prediction=coding;predicted_type=coding;ID=Ler_NEW_RNA_R_22946.1;Parent=Ler_NEW_RNA_R_22946;
Chr3	Lerv7	exon	22052678	22053544	.	-	.	geneID=Ler_NEW_RNA_R_22946;coding_prediction=coding;predicted_type=coding;Parent=Ler_NEW_RNA_R_22946.1;
Chr3	Benfey	gene	22058952	22059575	.	-	.	geneID=At3NC088180_rev;coding_prediction=noncoding;predicted_type=noncoding;ID=At3NC088180_rev;
Chr3	Benfey	transcript	22058952	22059575	.	-	.	geneID=At3NC088180_rev;coding_prediction=noncoding;predicted_type=noncoding;ID=At3NC088180_rev;Parent=At3NC088180_rev;
Chr3	Benfey	exon	22058952	22059575	.	-	.	geneID=At3NC088180_rev;coding_prediction=noncoding;predicted_type=noncoding;Parent=At3NC088180_rev;
Chr3	Col	gene	22060579	22060879	.	-	.	geneID=Col_NEW_RNA_R_21362;coding_prediction=noncoding;predicted_type=noncoding;ID=Col_NEW_RNA_R_21362;
Chr3	Col	transcript	22060579	22060879	.	-	.	geneID=Col_NEW_RNA_R_21362;coding_prediction=noncoding;predicted_type=noncoding;ID=Col_NEW_RNA_R_21362.1;Parent=Col_NEW_RNA_R_21362;
Chr3	Col	exon	22060579	22060879	.	-	.	geneID=Col_NEW_RNA_R_21362;coding_prediction=noncoding;predicted_type=noncoding;Parent=Col_NEW_RNA_R_21362.1;
Chr3	Col	gene	22062626	22062867	.	-	.	geneID=Col_NEW_RNA_R_21370;coding_prediction=coding;predicted_type=coding;ID=Col_NEW_RNA_R_21370;
Chr3	Col	transcript	22062626	22062867	.	-	.	geneID=Col_NEW_RNA_R_21370;coding_prediction=coding;predicted_type=coding;ID=Col_NEW_RNA_R_21370.1;Parent=Col_NEW_RNA_R_21370;
Chr3	Col	exon	22062626	22062867	.	-	.	geneID=Col_NEW_RNA_R_21370;coding_prediction=coding;predicted_type=coding;Parent=Col_NEW_RNA_R_21370.1;
Chr3	Col	gene	22064922	22066004	.	+	.	geneID=Col_NEW_RNA_F_20880;coding_prediction=coding;predicted_type=coding;ID=Col_NEW_RNA_F_20880;
Chr3	Col	transcript	22064922	22066004	.	+	.	geneID=Col_NEW_RNA_F_20880;coding_prediction=coding;predicted_type=coding;ID=Col_NEW_RNA_F_20880.1;Parent=Col_NEW_RNA_F_20880;
Chr3	Col	exon	22064922	22066004	.	+	.	geneID=Col_NEW_RNA_F_20880;coding_prediction=coding;predicted_type=coding;Parent=Col_NEW_RNA_F_20880.1;
Chr3	Lerv7	gene	22067275	22069092	.	+	.	geneID=Ler_NEW_RNA_F_22477;coding_prediction=coding;predicted_type=coding;ID=Ler_NEW_RNA_F_22477;
Chr3	Lerv7	transcript	22067275	22069092	.	+	.	geneID=Ler_NEW_RNA_F_22477;coding_prediction=coding;predicted_type=coding;ID=Ler_NEW_RNA_F_22477.1;Parent=Ler_NEW_RNA_F_22477;
Chr3	Lerv7	exon	22067275	22069092	.	+	.	geneID=Ler_NEW_RNA_F_22477;coding_prediction=coding;predicted_type=coding;Parent=Ler_NEW_RNA_F_22477.1;
Chr3	Araport11	gene	22075648	22076111	.	-	.	geneID=AT3G59765;coding_prediction=noncoding;predicted_type=noncoding;ID=AT3G59765;
Chr3	Araport11	transcript	22075648	22076111	.	-	.	geneID=AT3G59765;coding_prediction=noncoding;predicted_type=noncoding;ID=AT3G59765.3;Parent=AT3G59765;
Chr3	Araport11	exon	22075648	22076111	.	-	.	geneID=AT3G59765;coding_prediction=noncoding;predicted_type=noncoding;Parent=AT3G59765.3;
Chr3	Lerv7	gene	22084138	22084440	.	+	.	geneID=Ler_NEW_RNA_F_22489;coding_prediction=noncoding;predicted_type=noncoding;ID=Ler_NEW_RNA_F_22489;
Chr3	Lerv7	transcript	22084138	22084440	.	+	.	geneID=Ler_NEW_RNA_F_22489;coding_prediction=noncoding;predicted_type=noncoding;ID=Ler_NEW_RNA_F_22489.1;Parent=Ler_NEW_RNA_F_22489;
Chr3	Lerv7	exon	22084138	22084440	.	+	.	geneID=Ler_NEW_RNA_F_22489;coding_prediction=noncoding;predicted_type=noncoding;Parent=Ler_NEW_RNA_F_22489.1;
Chr3	Lerv7	gene	22098168	22098383	.	+	.	geneID=Ler_NEW_RNA_F_22497;coding_prediction=noncoding;predicted_type=noncoding;ID=Ler_NEW_RNA_F_22497;
Chr3	Lerv7	transcript	22098168	22098383	.	+	.	geneID=Ler_NEW_RNA_F_22497;coding_prediction=noncoding;predicted_type=noncoding;ID=Ler_NEW_RNA_F_22497.1;Parent=Ler_NEW_RNA_F_22497;
Chr3	Lerv7	exon	22098168	22098383	.	+	.	geneID=Ler_NEW_RNA_F_22497;coding_prediction=noncoding;predicted_type=noncoding;Parent=Ler_NEW_RNA_F_22497.1;
Chr3	Merge	gene	22105707	22106416	.	+	.	geneID=Fused_3621;coding_prediction=noncoding;predicted_type=noncoding;ID=Fused_3621;
Chr3	Merge	transcript	22105707	22106416	.	+	.	geneID=Fused_3621;coding_prediction=noncoding;predicted_type=noncoding;ID=Fused_3621.1;Parent=Fused_3621;
Chr3	Merge	exon	22105707	22106416	.	+	.	geneID=Fused_3621;coding_prediction=noncoding;predicted_type=noncoding;Parent=Fused_3621.1;
Chr3	Col	gene	22111090	22111677	.	+	.	geneID=Col_NEW_RNA_F_20900;coding_prediction=coding;predicted_type=coding;ID=Col_NEW_RNA_F_20900;
Chr3	Col	transcript	22111090	22111677	.	+	.	geneID=Col_NEW_RNA_F_20900;coding_prediction=coding;predicted_type=coding;ID=Col_NEW_RNA_F_20900.1;Parent=Col_NEW_RNA_F_20900;
Chr3	Col	exon	22111090	22111677	.	+	.	geneID=Col_NEW_RNA_F_20900;coding_prediction=coding;predicted_type=coding;Parent=Col_NEW_RNA_F_20900.1;
Chr3	Lerv7	gene	22120757	22121582	.	-	.	geneID=Ler_NEW_RNA_R_22967;coding_prediction=noncoding;predicted_type=noncoding;ID=Ler_NEW_RNA_R_22967;
Chr3	Lerv7	transcript	22120757	22121582	.	-	.	geneID=Ler_NEW_RNA_R_22967;coding_prediction=noncoding;predicted_type=noncoding;ID=Ler_NEW_RNA_R_22967.1;Parent=Ler_NEW_RNA_R_22967;
Chr3	Lerv7	exon	22120757	22121582	.	-	.	geneID=Ler_NEW_RNA_R_22967;coding_prediction=noncoding;predicted_type=noncoding;Parent=Ler_NEW_RNA_R_22967.1;
Chr3	Araport11	gene	22143459	22143891	.	-	.	geneID=AT3G09275;coding_prediction=noncoding;predicted_type=noncoding;ID=AT3G09275;
Chr3	Araport11	transcript	22143459	22143891	.	-	.	geneID=AT3G09275;coding_prediction=noncoding;predicted_type=noncoding;ID=AT3G09275.1;Parent=AT3G09275;
Chr3	Araport11	exon	22143459	22143891	.	-	.	geneID=AT3G09275;coding_prediction=noncoding;predicted_type=noncoding;Parent=AT3G09275.1;
Chr3	Col	gene	22153817	22154039	.	-	.	geneID=Col_NEW_RNA_R_21408;coding_prediction=noncoding;predicted_type=noncoding;ID=Col_NEW_RNA_R_21408;
Chr3	Col	transcript	22153817	22154039	.	-	.	geneID=Col_NEW_RNA_R_21408;coding_prediction=noncoding;predicted_type=noncoding;ID=Col_NEW_RNA_R_21408.1;Parent=Col_NEW_RNA_R_21408;
Chr3	Col	exon	22153817	22154039	.	-	.	geneID=Col_NEW_RNA_R_21408;coding_prediction=noncoding;predicted_type=noncoding;Parent=Col_NEW_RNA_R_21408.1;
Chr3	Lerv7	gene	22156134	22156344	.	+	.	geneID=Ler_NEW_RNA_F_22514;coding_prediction=noncoding;predicted_type=noncoding;ID=Ler_NEW_RNA_F_22514;
Chr3	Lerv7	transcript	22156134	22156344	.	+	.	geneID=Ler_NEW_RNA_F_22514;coding_prediction=noncoding;predicted_type=noncoding;ID=Ler_NEW_RNA_F_22514.1;Parent=Ler_NEW_RNA_F_22514;
Chr3	Lerv7	exon	22156134	22156344	.	+	.	geneID=Ler_NEW_RNA_F_22514;coding_prediction=noncoding;predicted_type=noncoding;Parent=Ler_NEW_RNA_F_22514.1;
Chr3	Merge	gene	22168912	22169343	.	+	.	geneID=Fused_3624;coding_prediction=noncoding;predicted_type=noncoding;ID=Fused_3624;
Chr3	Merge	transcript	22168912	22169343	.	+	.	geneID=Fused_3624;coding_prediction=noncoding;predicted_type=noncoding;ID=Fused_3624.1;Parent=Fused_3624;
Chr3	Merge	exon	22168912	22169343	.	+	.	geneID=Fused_3624;coding_prediction=noncoding;predicted_type=noncoding;Parent=Fused_3624.1;
Chr3	Benfey	gene	22173728	22173988	.	-	.	geneID=At3NC088650_rev;coding_prediction=noncoding;predicted_type=noncoding;ID=At3NC088650_rev;
Chr3	Benfey	transcript	22173728	22173988	.	-	.	geneID=At3NC088650_rev;coding_prediction=noncoding;predicted_type=noncoding;ID=At3NC088650_rev;Parent=At3NC088650_rev;
Chr3	Benfey	exon	22173728	22173988	.	-	.	geneID=At3NC088650_rev;coding_prediction=noncoding;predicted_type=noncoding;Parent=At3NC088650_rev;
Chr3	CANTATAdb	gene	22174477	22175315	.	-	.	geneID=CNT2088743;coding_prediction=noncoding;predicted_type=noncoding;ID=CNT2088743;
Chr3	CANTATAdb	transcript	22174477	22175315	.	-	.	geneID=CNT2088743;coding_prediction=noncoding;predicted_type=noncoding;ID=CNT2088743;Parent=CNT2088743;
Chr3	CANTATAdb	exon	22174477	22174655	.	-	.	geneID=CNT2088743;coding_prediction=noncoding;predicted_type=noncoding;Parent=CNT2088743;
Chr3	CANTATAdb	exon	22175213	22175315	.	-	.	geneID=CNT2088743;coding_prediction=noncoding;predicted_type=noncoding;Parent=CNT2088743;
Chr3	Lerv7	gene	22180133	22180578	.	+	.	geneID=Ler_NEW_RNA_F_22524;coding_prediction=noncoding;predicted_type=noncoding;ID=Ler_NEW_RNA_F_22524;
Chr3	Lerv7	transcript	22180133	22180578	.	+	.	geneID=Ler_NEW_RNA_F_22524;coding_prediction=noncoding;predicted_type=noncoding;ID=Ler_NEW_RNA_F_22524.1;Parent=Ler_NEW_RNA_F_22524;
Chr3	Lerv7	exon	22180133	22180578	.	+	.	geneID=Ler_NEW_RNA_F_22524;coding_prediction=noncoding;predicted_type=noncoding;Parent=Ler_NEW_RNA_F_22524.1;
Chr3	Lerv7	gene	22181058	22181323	.	+	.	geneID=Ler_NEW_RNA_F_22525;coding_prediction=noncoding;predicted_type=noncoding;ID=Ler_NEW_RNA_F_22525;
Chr3	Lerv7	transcript	22181058	22181323	.	+	.	geneID=Ler_NEW_RNA_F_22525;coding_prediction=noncoding;predicted_type=noncoding;ID=Ler_NEW_RNA_F_22525.1;Parent=Ler_NEW_RNA_F_22525;
Chr3	Lerv7	exon	22181058	22181323	.	+	.	geneID=Ler_NEW_RNA_F_22525;coding_prediction=noncoding;predicted_type=noncoding;Parent=Ler_NEW_RNA_F_22525.1;
Chr3	Merge	gene	22187335	22188732	.	-	.	geneID=Fused_3626;coding_prediction=coding;predicted_type=coding;ID=Fused_3626;
Chr3	Merge	transcript	22187335	22188732	.	-	.	geneID=Fused_3626;coding_prediction=coding;predicted_type=coding;ID=Fused_3626.1;Parent=Fused_3626;
Chr3	Merge	exon	22187335	22188732	.	-	.	geneID=Fused_3626;coding_prediction=coding;predicted_type=coding;Parent=Fused_3626.1;
Chr3	Merge	gene	22197998	22198752	.	-	.	geneID=Fused_3627;coding_prediction=noncoding;predicted_type=noncoding;ID=Fused_3627;
Chr3	Merge	transcript	22197998	22198752	.	-	.	geneID=Fused_3627;coding_prediction=noncoding;predicted_type=noncoding;ID=Fused_3627.1;Parent=Fused_3627;
Chr3	Merge	exon	22197998	22198752	.	-	.	geneID=Fused_3627;coding_prediction=noncoding;predicted_type=noncoding;Parent=Fused_3627.1;
Chr3	Merge	gene	22200991	22201253	.	-	.	geneID=Fused_3628;coding_prediction=noncoding;predicted_type=noncoding;ID=Fused_3628;
Chr3	Merge	transcript	22200991	22201253	.	-	.	geneID=Fused_3628;coding_prediction=noncoding;predicted_type=noncoding;ID=Fused_3628.1;Parent=Fused_3628;
Chr3	Merge	exon	22200991	22201253	.	-	.	geneID=Fused_3628;coding_prediction=noncoding;predicted_type=noncoding;Parent=Fused_3628.1;
Chr3	Lerv7	gene	22210849	22211135	.	-	.	geneID=Ler_NEW_RNA_R_23005;coding_prediction=noncoding;predicted_type=noncoding;ID=Ler_NEW_RNA_R_23005;
Chr3	Lerv7	transcript	22210849	22211135	.	-	.	geneID=Ler_NEW_RNA_R_23005;coding_prediction=noncoding;predicted_type=noncoding;ID=Ler_NEW_RNA_R_23005.1;Parent=Ler_NEW_RNA_R_23005;
Chr3	Lerv7	exon	22210849	22211135	.	-	.	geneID=Ler_NEW_RNA_R_23005;coding_prediction=noncoding;predicted_type=noncoding;Parent=Ler_NEW_RNA_R_23005.1;
Chr3	Merge	gene	22213446	22213784	.	-	.	geneID=Fused_3629;coding_prediction=noncoding;predicted_type=noncoding;ID=Fused_3629;
Chr3	Merge	transcript	22213446	22213784	.	-	.	geneID=Fused_3629;coding_prediction=noncoding;predicted_type=noncoding;ID=Fused_3629.1;Parent=Fused_3629;
Chr3	Merge	exon	22213446	22213784	.	-	.	geneID=Fused_3629;coding_prediction=noncoding;predicted_type=noncoding;Parent=Fused_3629.1;
Chr3	Merge	gene	22249002	22250300	.	-	.	geneID=Fused_3630;coding_prediction=noncoding;predicted_type=noncoding;ID=Fused_3630;
Chr3	Merge	transcript	22249002	22250300	.	-	.	geneID=Fused_3630;coding_prediction=noncoding;predicted_type=noncoding;ID=Fused_3630.1;Parent=Fused_3630;
Chr3	Merge	exon	22249002	22250300	.	-	.	geneID=Fused_3630;coding_prediction=noncoding;predicted_type=noncoding;Parent=Fused_3630.1;
Chr3	Merge	gene	22254761	22256104	.	+	.	geneID=Fused_3631;coding_prediction=noncoding;predicted_type=noncoding;ID=Fused_3631;
Chr3	Merge	transcript	22254761	22256104	.	+	.	geneID=Fused_3631;coding_prediction=noncoding;predicted_type=noncoding;ID=Fused_3631.1;Parent=Fused_3631;
Chr3	Merge	exon	22254761	22256104	.	+	.	geneID=Fused_3631;coding_prediction=noncoding;predicted_type=noncoding;Parent=Fused_3631.1;
Chr3	Lerv7	gene	22258410	22258636	.	-	.	geneID=Ler_NEW_RNA_R_23027;coding_prediction=noncoding;predicted_type=noncoding;ID=Ler_NEW_RNA_R_23027;
Chr3	Lerv7	transcript	22258410	22258636	.	-	.	geneID=Ler_NEW_RNA_R_23027;coding_prediction=noncoding;predicted_type=noncoding;ID=Ler_NEW_RNA_R_23027.1;Parent=Ler_NEW_RNA_R_23027;
Chr3	Lerv7	exon	22258410	22258636	.	-	.	geneID=Ler_NEW_RNA_R_23027;coding_prediction=noncoding;predicted_type=noncoding;Parent=Ler_NEW_RNA_R_23027.1;
Chr3	Lerv7	gene	22265591	22265811	.	-	.	geneID=Ler_NEW_RNA_R_23031;coding_prediction=noncoding;predicted_type=noncoding;ID=Ler_NEW_RNA_R_23031;
Chr3	Lerv7	transcript	22265591	22265811	.	-	.	geneID=Ler_NEW_RNA_R_23031;coding_prediction=noncoding;predicted_type=noncoding;ID=Ler_NEW_RNA_R_23031.1;Parent=Ler_NEW_RNA_R_23031;
Chr3	Lerv7	exon	22265591	22265811	.	-	.	geneID=Ler_NEW_RNA_R_23031;coding_prediction=noncoding;predicted_type=noncoding;Parent=Ler_NEW_RNA_R_23031.1;
Chr3	Merge	gene	22266172	22266707	.	-	.	geneID=Fused_3632;coding_prediction=noncoding;predicted_type=noncoding;ID=Fused_3632;
Chr3	Merge	transcript	22266172	22266707	.	-	.	geneID=Fused_3632;coding_prediction=noncoding;predicted_type=noncoding;ID=Fused_3632.1;Parent=Fused_3632;
Chr3	Merge	exon	22266172	22266707	.	-	.	geneID=Fused_3632;coding_prediction=noncoding;predicted_type=noncoding;Parent=Fused_3632.1;
Chr3	Merge	gene	22268035	22268283	.	-	.	geneID=Fused_3633;coding_prediction=noncoding;predicted_type=noncoding;ID=Fused_3633;
Chr3	Merge	transcript	22268035	22268283	.	-	.	geneID=Fused_3633;coding_prediction=noncoding;predicted_type=noncoding;ID=Fused_3633.1;Parent=Fused_3633;
Chr3	Merge	exon	22268035	22268283	.	-	.	geneID=Fused_3633;coding_prediction=noncoding;predicted_type=noncoding;Parent=Fused_3633.1;
Chr3	Merge	gene	22280176	22280864	.	+	.	geneID=Fused_3636;coding_prediction=coding;predicted_type=coding;ID=Fused_3636;
Chr3	Merge	transcript	22280176	22280864	.	+	.	geneID=Fused_3636;coding_prediction=coding;predicted_type=coding;ID=Fused_3636.1;Parent=Fused_3636;
Chr3	Merge	exon	22280176	22280864	.	+	.	geneID=Fused_3636;coding_prediction=coding;predicted_type=coding;Parent=Fused_3636.1;
Chr3	Merge	gene	22287132	22287389	.	-	.	geneID=Fused_3637;coding_prediction=noncoding;predicted_type=noncoding;ID=Fused_3637;
Chr3	Merge	transcript	22287132	22287389	.	-	.	geneID=Fused_3637;coding_prediction=noncoding;predicted_type=noncoding;ID=Fused_3637.1;Parent=Fused_3637;
Chr3	Merge	exon	22287132	22287389	.	-	.	geneID=Fused_3637;coding_prediction=noncoding;predicted_type=noncoding;Parent=Fused_3637.1;
Chr3	Merge	gene	22294256	22294722	.	+	.	geneID=Fused_3638;coding_prediction=noncoding;predicted_type=noncoding;ID=Fused_3638;
Chr3	Merge	transcript	22294256	22294722	.	+	.	geneID=Fused_3638;coding_prediction=noncoding;predicted_type=noncoding;ID=Fused_3638.1;Parent=Fused_3638;
Chr3	Merge	exon	22294256	22294722	.	+	.	geneID=Fused_3638;coding_prediction=noncoding;predicted_type=noncoding;Parent=Fused_3638.1;
Chr3	Araport11	gene	22296961	22297407	.	+	.	geneID=AT3G00950;coding_prediction=noncoding;predicted_type=noncoding;ID=AT3G00950;
Chr3	Araport11	transcript	22296961	22297407	.	+	.	geneID=AT3G00950;coding_prediction=noncoding;predicted_type=noncoding;ID=AT3G00950.1;Parent=AT3G00950;
Chr3	Araport11	exon	22296961	22297407	.	+	.	geneID=AT3G00950;coding_prediction=noncoding;predicted_type=noncoding;Parent=AT3G00950.1;
Chr3	Lerv7	gene	22317025	22317309	.	+	.	geneID=Ler_NEW_RNA_F_22582;coding_prediction=noncoding;predicted_type=noncoding;ID=Ler_NEW_RNA_F_22582;
Chr3	Lerv7	transcript	22317025	22317309	.	+	.	geneID=Ler_NEW_RNA_F_22582;coding_prediction=noncoding;predicted_type=noncoding;ID=Ler_NEW_RNA_F_22582.1;Parent=Ler_NEW_RNA_F_22582;
Chr3	Lerv7	exon	22317025	22317309	.	+	.	geneID=Ler_NEW_RNA_F_22582;coding_prediction=noncoding;predicted_type=noncoding;Parent=Ler_NEW_RNA_F_22582.1;
Chr3	Lerv7	gene	22331885	22332102	.	-	.	geneID=Ler_NEW_RNA_R_23066;coding_prediction=noncoding;predicted_type=noncoding;ID=Ler_NEW_RNA_R_23066;
Chr3	Lerv7	transcript	22331885	22332102	.	-	.	geneID=Ler_NEW_RNA_R_23066;coding_prediction=noncoding;predicted_type=noncoding;ID=Ler_NEW_RNA_R_23066.1;Parent=Ler_NEW_RNA_R_23066;
Chr3	Lerv7	exon	22331885	22332102	.	-	.	geneID=Ler_NEW_RNA_R_23066;coding_prediction=noncoding;predicted_type=noncoding;Parent=Ler_NEW_RNA_R_23066.1;
Chr3	Lerv7	gene	22332266	22332493	.	-	.	geneID=Ler_NEW_RNA_R_23068;coding_prediction=noncoding;predicted_type=noncoding;ID=Ler_NEW_RNA_R_23068;
Chr3	Lerv7	transcript	22332266	22332493	.	-	.	geneID=Ler_NEW_RNA_R_23068;coding_prediction=noncoding;predicted_type=noncoding;ID=Ler_NEW_RNA_R_23068.1;Parent=Ler_NEW_RNA_R_23068;
Chr3	Lerv7	exon	22332266	22332493	.	-	.	geneID=Ler_NEW_RNA_R_23068;coding_prediction=noncoding;predicted_type=noncoding;Parent=Ler_NEW_RNA_R_23068.1;
Chr3	Lerv7	gene	22341963	22342207	.	-	.	geneID=Ler_NEW_RNA_R_23075;coding_prediction=noncoding;predicted_type=noncoding;ID=Ler_NEW_RNA_R_23075;
Chr3	Lerv7	transcript	22341963	22342207	.	-	.	geneID=Ler_NEW_RNA_R_23075;coding_prediction=noncoding;predicted_type=noncoding;ID=Ler_NEW_RNA_R_23075.1;Parent=Ler_NEW_RNA_R_23075;
Chr3	Lerv7	exon	22341963	22342207	.	-	.	geneID=Ler_NEW_RNA_R_23075;coding_prediction=noncoding;predicted_type=noncoding;Parent=Ler_NEW_RNA_R_23075.1;
Chr3	Lerv7	gene	22347667	22348178	.	+	.	geneID=Ler_NEW_RNA_F_22601;coding_prediction=noncoding;predicted_type=noncoding;ID=Ler_NEW_RNA_F_22601;
Chr3	Lerv7	transcript	22347667	22348178	.	+	.	geneID=Ler_NEW_RNA_F_22601;coding_prediction=noncoding;predicted_type=noncoding;ID=Ler_NEW_RNA_F_22601.1;Parent=Ler_NEW_RNA_F_22601;
Chr3	Lerv7	exon	22347667	22348178	.	+	.	geneID=Ler_NEW_RNA_F_22601;coding_prediction=noncoding;predicted_type=noncoding;Parent=Ler_NEW_RNA_F_22601.1;
Chr3	Lerv7	gene	22356255	22356503	.	-	.	geneID=Ler_NEW_RNA_R_23078;coding_prediction=noncoding;predicted_type=noncoding;ID=Ler_NEW_RNA_R_23078;
Chr3	Lerv7	transcript	22356255	22356503	.	-	.	geneID=Ler_NEW_RNA_R_23078;coding_prediction=noncoding;predicted_type=noncoding;ID=Ler_NEW_RNA_R_23078.1;Parent=Ler_NEW_RNA_R_23078;
Chr3	Lerv7	exon	22356255	22356503	.	-	.	geneID=Ler_NEW_RNA_R_23078;coding_prediction=noncoding;predicted_type=noncoding;Parent=Ler_NEW_RNA_R_23078.1;
Chr3	Col	gene	22373116	22373613	.	-	.	geneID=Col_NEW_RNA_R_21501;coding_prediction=noncoding;predicted_type=noncoding;ID=Col_NEW_RNA_R_21501;
Chr3	Col	transcript	22373116	22373613	.	-	.	geneID=Col_NEW_RNA_R_21501;coding_prediction=noncoding;predicted_type=noncoding;ID=Col_NEW_RNA_R_21501.1;Parent=Col_NEW_RNA_R_21501;
Chr3	Col	exon	22373116	22373613	.	-	.	geneID=Col_NEW_RNA_R_21501;coding_prediction=noncoding;predicted_type=noncoding;Parent=Col_NEW_RNA_R_21501.1;
Chr3	Lerv7	gene	22380380	22380591	.	-	.	geneID=Ler_NEW_RNA_R_23087;coding_prediction=coding;predicted_type=coding;ID=Ler_NEW_RNA_R_23087;
Chr3	Lerv7	transcript	22380380	22380591	.	-	.	geneID=Ler_NEW_RNA_R_23087;coding_prediction=coding;predicted_type=coding;ID=Ler_NEW_RNA_R_23087.1;Parent=Ler_NEW_RNA_R_23087;
Chr3	Lerv7	exon	22380380	22380591	.	-	.	geneID=Ler_NEW_RNA_R_23087;coding_prediction=coding;predicted_type=coding;Parent=Ler_NEW_RNA_R_23087.1;
Chr3	Lerv7	gene	22393878	22394859	.	-	.	geneID=Ler_NEW_RNA_R_23089;coding_prediction=coding;predicted_type=coding;ID=Ler_NEW_RNA_R_23089;
Chr3	Lerv7	transcript	22393878	22394859	.	-	.	geneID=Ler_NEW_RNA_R_23089;coding_prediction=coding;predicted_type=coding;ID=Ler_NEW_RNA_R_23089.1;Parent=Ler_NEW_RNA_R_23089;
Chr3	Lerv7	exon	22393878	22394859	.	-	.	geneID=Ler_NEW_RNA_R_23089;coding_prediction=coding;predicted_type=coding;Parent=Ler_NEW_RNA_R_23089.1;
Chr3	Merge	gene	22410436	22412604	.	+	.	geneID=Fused_3640;coding_prediction=noncoding;predicted_type=noncoding;ID=Fused_3640;
Chr3	Merge	transcript	22410436	22412604	.	+	.	geneID=Fused_3640;coding_prediction=noncoding;predicted_type=noncoding;ID=Fused_3640.1;Parent=Fused_3640;
Chr3	Merge	exon	22410436	22412604	.	+	.	geneID=Fused_3640;coding_prediction=noncoding;predicted_type=noncoding;Parent=Fused_3640.1;
Chr3	Araport11	gene	22419010	22419269	.	+	.	geneID=AT3G60650;coding_prediction=noncoding;predicted_type=coding;ID=AT3G60650;
Chr3	Araport11	transcript	22419010	22419269	.	+	.	geneID=AT3G60650;coding_prediction=noncoding;predicted_type=coding;ID=AT3G60650.1;Parent=AT3G60650;
Chr3	Araport11	exon	22419010	22419269	.	+	.	geneID=AT3G60650;coding_prediction=noncoding;predicted_type=coding;Parent=AT3G60650.1;
Chr3	Merge	gene	22441942	22442790	.	-	.	geneID=Fused_3641;coding_prediction=coding;predicted_type=coding;ID=Fused_3641;
Chr3	Merge	transcript	22441942	22442790	.	-	.	geneID=Fused_3641;coding_prediction=coding;predicted_type=coding;ID=Fused_3641.1;Parent=Fused_3641;
Chr3	Merge	exon	22441942	22442790	.	-	.	geneID=Fused_3641;coding_prediction=coding;predicted_type=coding;Parent=Fused_3641.1;
Chr3	Lerv7	gene	22456431	22456929	.	-	.	geneID=Ler_NEW_RNA_R_23105;coding_prediction=coding;predicted_type=coding;ID=Ler_NEW_RNA_R_23105;
Chr3	Lerv7	transcript	22456431	22456929	.	-	.	geneID=Ler_NEW_RNA_R_23105;coding_prediction=coding;predicted_type=coding;ID=Ler_NEW_RNA_R_23105.1;Parent=Ler_NEW_RNA_R_23105;
Chr3	Lerv7	exon	22456431	22456929	.	-	.	geneID=Ler_NEW_RNA_R_23105;coding_prediction=coding;predicted_type=coding;Parent=Ler_NEW_RNA_R_23105.1;
Chr3	Lerv7	gene	22485643	22485932	.	-	.	geneID=Ler_NEW_RNA_R_23117;coding_prediction=noncoding;predicted_type=noncoding;ID=Ler_NEW_RNA_R_23117;
Chr3	Lerv7	transcript	22485643	22485932	.	-	.	geneID=Ler_NEW_RNA_R_23117;coding_prediction=noncoding;predicted_type=noncoding;ID=Ler_NEW_RNA_R_23117.1;Parent=Ler_NEW_RNA_R_23117;
Chr3	Lerv7	exon	22485643	22485932	.	-	.	geneID=Ler_NEW_RNA_R_23117;coding_prediction=noncoding;predicted_type=noncoding;Parent=Ler_NEW_RNA_R_23117.1;
Chr3	CANTATAdb	gene	22490895	22491529	.	-	.	geneID=CNT2087100;coding_prediction=coding;predicted_type=noncoding;ID=CNT2087100;
Chr3	CANTATAdb	transcript	22490895	22491529	.	-	.	geneID=CNT2087100;coding_prediction=coding;predicted_type=noncoding;ID=CNT2087100;Parent=CNT2087100;
Chr3	CANTATAdb	exon	22490895	22491529	.	-	.	geneID=CNT2087100;coding_prediction=coding;predicted_type=noncoding;Parent=CNT2087100;
Chr3	Merge	gene	22495755	22496026	.	-	.	geneID=Fused_3642;coding_prediction=coding;predicted_type=coding;ID=Fused_3642;
Chr3	Merge	transcript	22495755	22496026	.	-	.	geneID=Fused_3642;coding_prediction=coding;predicted_type=coding;ID=Fused_3642.1;Parent=Fused_3642;
Chr3	Merge	exon	22495755	22496026	.	-	.	geneID=Fused_3642;coding_prediction=coding;predicted_type=coding;Parent=Fused_3642.1;
Chr3	Lerv7	gene	22497157	22497498	.	+	.	geneID=Ler_NEW_RNA_F_22651;coding_prediction=coding;predicted_type=coding;ID=Ler_NEW_RNA_F_22651;
Chr3	Lerv7	transcript	22497157	22497498	.	+	.	geneID=Ler_NEW_RNA_F_22651;coding_prediction=coding;predicted_type=coding;ID=Ler_NEW_RNA_F_22651.1;Parent=Ler_NEW_RNA_F_22651;
Chr3	Lerv7	exon	22497157	22497498	.	+	.	geneID=Ler_NEW_RNA_F_22651;coding_prediction=coding;predicted_type=coding;Parent=Ler_NEW_RNA_F_22651.1;
Chr3	Merge	gene	22499375	22501130	.	+	.	geneID=Fused_3643;coding_prediction=noncoding;predicted_type=noncoding;ID=Fused_3643;
Chr3	Merge	transcript	22499375	22501130	.	+	.	geneID=Fused_3643;coding_prediction=noncoding;predicted_type=noncoding;ID=Fused_3643.1;Parent=Fused_3643;
Chr3	Merge	exon	22499375	22501130	.	+	.	geneID=Fused_3643;coding_prediction=noncoding;predicted_type=noncoding;Parent=Fused_3643.1;
Chr3	Merge	gene	22534960	22536964	.	-	.	geneID=Fused_3644;coding_prediction=noncoding;predicted_type=noncoding;ID=Fused_3644;
Chr3	Merge	transcript	22534960	22536964	.	-	.	geneID=Fused_3644;coding_prediction=noncoding;predicted_type=noncoding;ID=Fused_3644.1;Parent=Fused_3644;
Chr3	Merge	exon	22534960	22536964	.	-	.	geneID=Fused_3644;coding_prediction=noncoding;predicted_type=noncoding;Parent=Fused_3644.1;
Chr3	RepTAS	gene	22556765	22557188	.	+	.	geneID=At3NC090090;coding_prediction=noncoding;predicted_type=noncoding;ID=At3NC090090;
Chr3	RepTAS	transcript	22556765	22557188	.	+	.	geneID=At3NC090090;coding_prediction=noncoding;predicted_type=noncoding;ID=At3NC090090;Parent=At3NC090090;
Chr3	RepTAS	exon	22556765	22557188	.	+	.	geneID=At3NC090090;coding_prediction=noncoding;predicted_type=noncoding;Parent=At3NC090090;
Chr3	Araport11	gene	22578819	22580271	.	-	.	geneID=AT3TE92015;coding_prediction=noncoding;predicted_type=TE;ID=AT3TE92015;
Chr3	Araport11	transcript	22578819	22579755	.	-	.	geneID=AT3TE92015;coding_prediction=noncoding;predicted_type=TE;ID=AT3TE92015;Parent=AT3TE92015;
Chr3	Araport11	exon	22578819	22579755	.	-	.	geneID=AT3TE92015;coding_prediction=noncoding;predicted_type=TE;Parent=AT3TE92015;
Chr3	Araport11	transcript	22580008	22580271	.	-	.	geneID=AT3TE92015;coding_prediction=noncoding;predicted_type=TE;ID=AT3TE92015;Parent=AT3TE92015;
Chr3	Araport11	exon	22580008	22580271	.	-	.	geneID=AT3TE92015;coding_prediction=noncoding;predicted_type=TE;Parent=AT3TE92015;
Chr3	Araport11	gene	22580601	22581310	.	-	.	geneID=AT3TE92025;coding_prediction=noncoding;predicted_type=TE;ID=AT3TE92025;
Chr3	Araport11	transcript	22580601	22581310	.	-	.	geneID=AT3TE92025;coding_prediction=noncoding;predicted_type=TE;ID=AT3TE92025;Parent=AT3TE92025;
Chr3	Araport11	exon	22580601	22581310	.	-	.	geneID=AT3TE92025;coding_prediction=noncoding;predicted_type=TE;Parent=AT3TE92025;
Chr3	Merge	gene	22600563	22600950	.	-	.	geneID=Fused_3645;coding_prediction=noncoding;predicted_type=noncoding;ID=Fused_3645;
Chr3	Merge	transcript	22600563	22600950	.	-	.	geneID=Fused_3645;coding_prediction=noncoding;predicted_type=noncoding;ID=Fused_3645.1;Parent=Fused_3645;
Chr3	Merge	exon	22600563	22600950	.	-	.	geneID=Fused_3645;coding_prediction=noncoding;predicted_type=noncoding;Parent=Fused_3645.1;
Chr3	Araport11	gene	22602923	22603227	.	+	.	geneID=AT3G61060;coding_prediction=coding;predicted_type=coding;ID=AT3G61060;
Chr3	Araport11	transcript	22602923	22603227	.	+	.	geneID=AT3G61060;coding_prediction=coding;predicted_type=coding;ID=AT3G61060.1;Parent=AT3G61060;
Chr3	Araport11	exon	22602923	22603227	.	+	.	geneID=AT3G61060;coding_prediction=coding;predicted_type=coding;Parent=AT3G61060.1;
Chr3	Merge	gene	22610642	22610843	.	+	.	geneID=Fused_3646;coding_prediction=noncoding;predicted_type=noncoding;ID=Fused_3646;
Chr3	Merge	transcript	22610642	22610843	.	+	.	geneID=Fused_3646;coding_prediction=noncoding;predicted_type=noncoding;ID=Fused_3646.1;Parent=Fused_3646;
Chr3	Merge	exon	22610642	22610843	.	+	.	geneID=Fused_3646;coding_prediction=noncoding;predicted_type=noncoding;Parent=Fused_3646.1;
Chr3	Lerv7	gene	22646859	22647094	.	-	.	geneID=Ler_NEW_RNA_R_23184;coding_prediction=noncoding;predicted_type=noncoding;ID=Ler_NEW_RNA_R_23184;
Chr3	Lerv7	transcript	22646859	22647094	.	-	.	geneID=Ler_NEW_RNA_R_23184;coding_prediction=noncoding;predicted_type=noncoding;ID=Ler_NEW_RNA_R_23184.1;Parent=Ler_NEW_RNA_R_23184;
Chr3	Lerv7	exon	22646859	22647094	.	-	.	geneID=Ler_NEW_RNA_R_23184;coding_prediction=noncoding;predicted_type=noncoding;Parent=Ler_NEW_RNA_R_23184.1;
Chr3	Merge	gene	22650643	22651625	.	+	.	geneID=Fused_3647;coding_prediction=noncoding;predicted_type=noncoding;ID=Fused_3647;
Chr3	Merge	transcript	22650643	22651625	.	+	.	geneID=Fused_3647;coding_prediction=noncoding;predicted_type=noncoding;ID=Fused_3647.1;Parent=Fused_3647;
Chr3	Merge	exon	22650643	22651625	.	+	.	geneID=Fused_3647;coding_prediction=noncoding;predicted_type=noncoding;Parent=Fused_3647.1;
Chr3	Merge	gene	22657547	22658404	.	+	.	geneID=Fused_3648;coding_prediction=noncoding;predicted_type=noncoding;ID=Fused_3648;
Chr3	Merge	transcript	22657547	22658404	.	+	.	geneID=Fused_3648;coding_prediction=noncoding;predicted_type=noncoding;ID=Fused_3648.1;Parent=Fused_3648;
Chr3	Merge	exon	22657547	22658404	.	+	.	geneID=Fused_3648;coding_prediction=noncoding;predicted_type=noncoding;Parent=Fused_3648.1;
Chr3	Merge	gene	22678623	22678957	.	-	.	geneID=Fused_3651;coding_prediction=coding;predicted_type=coding;ID=Fused_3651;
Chr3	Merge	transcript	22678623	22678957	.	-	.	geneID=Fused_3651;coding_prediction=coding;predicted_type=coding;ID=Fused_3651.1;Parent=Fused_3651;
Chr3	Merge	exon	22678623	22678957	.	-	.	geneID=Fused_3651;coding_prediction=coding;predicted_type=coding;Parent=Fused_3651.1;
Chr3	Merge	gene	22679866	22680141	.	-	.	geneID=Fused_3652;coding_prediction=noncoding;predicted_type=noncoding;ID=Fused_3652;
Chr3	Merge	transcript	22679866	22680141	.	-	.	geneID=Fused_3652;coding_prediction=noncoding;predicted_type=noncoding;ID=Fused_3652.1;Parent=Fused_3652;
Chr3	Merge	exon	22679866	22680141	.	-	.	geneID=Fused_3652;coding_prediction=noncoding;predicted_type=noncoding;Parent=Fused_3652.1;
Chr3	Merge	gene	22681638	22682161	.	-	.	geneID=Fused_3653;coding_prediction=coding;predicted_type=coding;ID=Fused_3653;
Chr3	Merge	transcript	22681638	22682161	.	-	.	geneID=Fused_3653;coding_prediction=coding;predicted_type=coding;ID=Fused_3653.1;Parent=Fused_3653;
Chr3	Merge	exon	22681638	22682161	.	-	.	geneID=Fused_3653;coding_prediction=coding;predicted_type=coding;Parent=Fused_3653.1;
Chr3	Araport11	gene	22687871	22688193	.	-	.	geneID=AT3G61310;coding_prediction=noncoding;predicted_type=coding;ID=AT3G61310;
Chr3	Araport11	transcript	22687871	22688193	.	-	.	geneID=AT3G61310;coding_prediction=noncoding;predicted_type=coding;ID=AT3G61310.1;Parent=AT3G61310;
Chr3	Araport11	exon	22687871	22688193	.	-	.	geneID=AT3G61310;coding_prediction=noncoding;predicted_type=coding;Parent=AT3G61310.1;
Chr3	Merge	gene	22733642	22733901	.	-	.	geneID=Fused_3654;coding_prediction=noncoding;predicted_type=noncoding;ID=Fused_3654;
Chr3	Merge	transcript	22733642	22733901	.	-	.	geneID=Fused_3654;coding_prediction=noncoding;predicted_type=noncoding;ID=Fused_3654.1;Parent=Fused_3654;
Chr3	Merge	exon	22733642	22733901	.	-	.	geneID=Fused_3654;coding_prediction=noncoding;predicted_type=noncoding;Parent=Fused_3654.1;
Chr3	Lerv7	gene	22734358	22734711	.	-	.	geneID=Ler_NEW_RNA_R_23223;coding_prediction=noncoding;predicted_type=noncoding;ID=Ler_NEW_RNA_R_23223;
Chr3	Lerv7	transcript	22734358	22734711	.	-	.	geneID=Ler_NEW_RNA_R_23223;coding_prediction=noncoding;predicted_type=noncoding;ID=Ler_NEW_RNA_R_23223.1;Parent=Ler_NEW_RNA_R_23223;
Chr3	Lerv7	exon	22734358	22734711	.	-	.	geneID=Ler_NEW_RNA_R_23223;coding_prediction=noncoding;predicted_type=noncoding;Parent=Ler_NEW_RNA_R_23223.1;
Chr3	Merge	gene	22741446	22742676	.	+	.	geneID=Fused_3655;coding_prediction=noncoding;predicted_type=noncoding;ID=Fused_3655;
Chr3	Merge	transcript	22741446	22742676	.	+	.	geneID=Fused_3655;coding_prediction=noncoding;predicted_type=noncoding;ID=Fused_3655.1;Parent=Fused_3655;
Chr3	Merge	exon	22741446	22742676	.	+	.	geneID=Fused_3655;coding_prediction=noncoding;predicted_type=noncoding;Parent=Fused_3655.1;
Chr3	RepTAS	gene	22767382	22768223	.	+	.	geneID=At3NC090800;coding_prediction=noncoding;predicted_type=noncoding;ID=At3NC090800;
Chr3	RepTAS	transcript	22767382	22768223	.	+	.	geneID=At3NC090800;coding_prediction=noncoding;predicted_type=noncoding;ID=At3NC090800;Parent=At3NC090800;
Chr3	RepTAS	exon	22767382	22768223	.	+	.	geneID=At3NC090800;coding_prediction=noncoding;predicted_type=noncoding;Parent=At3NC090800;
Chr3	CANTATAdb	gene	22785925	22787701	.	-	.	geneID=CNT2086445;coding_prediction=coding;predicted_type=coding;ID=CNT2086445;
Chr3	CANTATAdb	transcript	22785925	22787701	.	-	.	geneID=CNT2086445;coding_prediction=coding;predicted_type=coding;ID=CNT2086445;Parent=CNT2086445;
Chr3	CANTATAdb	exon	22785925	22787701	.	-	.	geneID=CNT2086445;coding_prediction=coding;predicted_type=coding;Parent=CNT2086445;
Chr3	Lerv7	gene	22797720	22797922	.	-	.	geneID=Ler_NEW_RNA_R_23258;coding_prediction=coding;predicted_type=coding;ID=Ler_NEW_RNA_R_23258;
Chr3	Lerv7	transcript	22797720	22797922	.	-	.	geneID=Ler_NEW_RNA_R_23258;coding_prediction=coding;predicted_type=coding;ID=Ler_NEW_RNA_R_23258.1;Parent=Ler_NEW_RNA_R_23258;
Chr3	Lerv7	exon	22797720	22797922	.	-	.	geneID=Ler_NEW_RNA_R_23258;coding_prediction=coding;predicted_type=coding;Parent=Ler_NEW_RNA_R_23258.1;
Chr3	Merge	gene	22805073	22806195	.	-	.	geneID=Fused_3657;coding_prediction=noncoding;predicted_type=noncoding;ID=Fused_3657;
Chr3	Merge	transcript	22805073	22806195	.	-	.	geneID=Fused_3657;coding_prediction=noncoding;predicted_type=noncoding;ID=Fused_3657.1;Parent=Fused_3657;
Chr3	Merge	exon	22805073	22806195	.	-	.	geneID=Fused_3657;coding_prediction=noncoding;predicted_type=noncoding;Parent=Fused_3657.1;
Chr3	Merge	gene	22810230	22810938	.	+	.	geneID=Fused_3658;coding_prediction=noncoding;predicted_type=noncoding;ID=Fused_3658;
Chr3	Merge	transcript	22810230	22810938	.	+	.	geneID=Fused_3658;coding_prediction=noncoding;predicted_type=noncoding;ID=Fused_3658.1;Parent=Fused_3658;
Chr3	Merge	exon	22810230	22810938	.	+	.	geneID=Fused_3658;coding_prediction=noncoding;predicted_type=noncoding;Parent=Fused_3658.1;
Chr3	Lerv7	gene	22816001	22816432	.	-	.	geneID=Ler_NEW_RNA_R_23267;coding_prediction=coding;predicted_type=coding;ID=Ler_NEW_RNA_R_23267;
Chr3	Lerv7	transcript	22816001	22816432	.	-	.	geneID=Ler_NEW_RNA_R_23267;coding_prediction=coding;predicted_type=coding;ID=Ler_NEW_RNA_R_23267.1;Parent=Ler_NEW_RNA_R_23267;
Chr3	Lerv7	exon	22816001	22816432	.	-	.	geneID=Ler_NEW_RNA_R_23267;coding_prediction=coding;predicted_type=coding;Parent=Ler_NEW_RNA_R_23267.1;
Chr3	Lerv7	gene	22824828	22825406	.	-	.	geneID=Ler_NEW_RNA_R_23271;coding_prediction=noncoding;predicted_type=noncoding;ID=Ler_NEW_RNA_R_23271;
Chr3	Lerv7	transcript	22824828	22825406	.	-	.	geneID=Ler_NEW_RNA_R_23271;coding_prediction=noncoding;predicted_type=noncoding;ID=Ler_NEW_RNA_R_23271.1;Parent=Ler_NEW_RNA_R_23271;
Chr3	Lerv7	exon	22824828	22825406	.	-	.	geneID=Ler_NEW_RNA_R_23271;coding_prediction=noncoding;predicted_type=noncoding;Parent=Ler_NEW_RNA_R_23271.1;
Chr3	Merge	gene	22827555	22828179	.	-	.	geneID=Fused_3659;coding_prediction=noncoding;predicted_type=noncoding;ID=Fused_3659;
Chr3	Merge	transcript	22827555	22828179	.	-	.	geneID=Fused_3659;coding_prediction=noncoding;predicted_type=noncoding;ID=Fused_3659.1;Parent=Fused_3659;
Chr3	Merge	exon	22827555	22828179	.	-	.	geneID=Fused_3659;coding_prediction=noncoding;predicted_type=noncoding;Parent=Fused_3659.1;
Chr3	Merge	gene	22857826	22858211	.	+	.	geneID=Fused_3660;coding_prediction=noncoding;predicted_type=noncoding;ID=Fused_3660;
Chr3	Merge	transcript	22857826	22858211	.	+	.	geneID=Fused_3660;coding_prediction=noncoding;predicted_type=noncoding;ID=Fused_3660.1;Parent=Fused_3660;
Chr3	Merge	exon	22857826	22858211	.	+	.	geneID=Fused_3660;coding_prediction=noncoding;predicted_type=noncoding;Parent=Fused_3660.1;
Chr3	Lerv7	gene	22872020	22872247	.	+	.	geneID=Ler_NEW_RNA_F_22772;coding_prediction=coding;predicted_type=coding;ID=Ler_NEW_RNA_F_22772;
Chr3	Lerv7	transcript	22872020	22872247	.	+	.	geneID=Ler_NEW_RNA_F_22772;coding_prediction=coding;predicted_type=coding;ID=Ler_NEW_RNA_F_22772.1;Parent=Ler_NEW_RNA_F_22772;
Chr3	Lerv7	exon	22872020	22872247	.	+	.	geneID=Ler_NEW_RNA_F_22772;coding_prediction=coding;predicted_type=coding;Parent=Ler_NEW_RNA_F_22772.1;
Chr3	Lerv7	gene	22874816	22875437	.	+	.	geneID=Ler_NEW_RNA_F_22773;coding_prediction=noncoding;predicted_type=noncoding;ID=Ler_NEW_RNA_F_22773;
Chr3	Lerv7	transcript	22874816	22875437	.	+	.	geneID=Ler_NEW_RNA_F_22773;coding_prediction=noncoding;predicted_type=noncoding;ID=Ler_NEW_RNA_F_22773.1;Parent=Ler_NEW_RNA_F_22773;
Chr3	Lerv7	exon	22874816	22875437	.	+	.	geneID=Ler_NEW_RNA_F_22773;coding_prediction=noncoding;predicted_type=noncoding;Parent=Ler_NEW_RNA_F_22773.1;
Chr3	Lerv7	gene	22880170	22880426	.	+	.	geneID=Ler_NEW_RNA_F_22783;coding_prediction=noncoding;predicted_type=noncoding;ID=Ler_NEW_RNA_F_22783;
Chr3	Lerv7	transcript	22880170	22880426	.	+	.	geneID=Ler_NEW_RNA_F_22783;coding_prediction=noncoding;predicted_type=noncoding;ID=Ler_NEW_RNA_F_22783.1;Parent=Ler_NEW_RNA_F_22783;
Chr3	Lerv7	exon	22880170	22880426	.	+	.	geneID=Ler_NEW_RNA_F_22783;coding_prediction=noncoding;predicted_type=noncoding;Parent=Ler_NEW_RNA_F_22783.1;
Chr3	Merge	gene	22892590	22893136	.	-	.	geneID=Fused_3661;coding_prediction=coding;predicted_type=coding;ID=Fused_3661;
Chr3	Merge	transcript	22892590	22893136	.	-	.	geneID=Fused_3661;coding_prediction=coding;predicted_type=coding;ID=Fused_3661.1;Parent=Fused_3661;
Chr3	Merge	exon	22892590	22893136	.	-	.	geneID=Fused_3661;coding_prediction=coding;predicted_type=coding;Parent=Fused_3661.1;
Chr3	Merge	gene	22895094	22895663	.	-	.	geneID=Fused_3662;coding_prediction=noncoding;predicted_type=noncoding;ID=Fused_3662;
Chr3	Merge	transcript	22895094	22895663	.	-	.	geneID=Fused_3662;coding_prediction=noncoding;predicted_type=noncoding;ID=Fused_3662.1;Parent=Fused_3662;
Chr3	Merge	exon	22895094	22895663	.	-	.	geneID=Fused_3662;coding_prediction=noncoding;predicted_type=noncoding;Parent=Fused_3662.1;
Chr3	Merge	gene	22896219	22896926	.	-	.	geneID=Fused_3663;coding_prediction=coding;predicted_type=coding;ID=Fused_3663;
Chr3	Merge	transcript	22896219	22896926	.	-	.	geneID=Fused_3663;coding_prediction=coding;predicted_type=coding;ID=Fused_3663.1;Parent=Fused_3663;
Chr3	Merge	exon	22896219	22896926	.	-	.	geneID=Fused_3663;coding_prediction=coding;predicted_type=coding;Parent=Fused_3663.1;
Chr3	Merge	gene	22925623	22926319	.	-	.	geneID=Fused_3664;coding_prediction=coding;predicted_type=coding;ID=Fused_3664;
Chr3	Merge	transcript	22925623	22926319	.	-	.	geneID=Fused_3664;coding_prediction=coding;predicted_type=coding;ID=Fused_3664.1;Parent=Fused_3664;
Chr3	Merge	exon	22925623	22926319	.	-	.	geneID=Fused_3664;coding_prediction=coding;predicted_type=coding;Parent=Fused_3664.1;
Chr3	Lerv7	gene	22935620	22935890	.	-	.	geneID=Ler_NEW_RNA_R_23303;coding_prediction=coding;predicted_type=coding;ID=Ler_NEW_RNA_R_23303;
Chr3	Lerv7	transcript	22935620	22935890	.	-	.	geneID=Ler_NEW_RNA_R_23303;coding_prediction=coding;predicted_type=coding;ID=Ler_NEW_RNA_R_23303.1;Parent=Ler_NEW_RNA_R_23303;
Chr3	Lerv7	exon	22935620	22935890	.	-	.	geneID=Ler_NEW_RNA_R_23303;coding_prediction=coding;predicted_type=coding;Parent=Ler_NEW_RNA_R_23303.1;
Chr3	Merge	gene	22940056	22941258	.	-	.	geneID=Fused_3665;coding_prediction=coding;predicted_type=coding;ID=Fused_3665;
Chr3	Merge	transcript	22940056	22941258	.	-	.	geneID=Fused_3665;coding_prediction=coding;predicted_type=coding;ID=Fused_3665.1;Parent=Fused_3665;
Chr3	Merge	exon	22940056	22941258	.	-	.	geneID=Fused_3665;coding_prediction=coding;predicted_type=coding;Parent=Fused_3665.1;
Chr3	Lerv7	gene	22968798	22969108	.	-	.	geneID=Ler_NEW_RNA_R_23314;coding_prediction=noncoding;predicted_type=noncoding;ID=Ler_NEW_RNA_R_23314;
Chr3	Lerv7	transcript	22968798	22969108	.	-	.	geneID=Ler_NEW_RNA_R_23314;coding_prediction=noncoding;predicted_type=noncoding;ID=Ler_NEW_RNA_R_23314.1;Parent=Ler_NEW_RNA_R_23314;
Chr3	Lerv7	exon	22968798	22969108	.	-	.	geneID=Ler_NEW_RNA_R_23314;coding_prediction=noncoding;predicted_type=noncoding;Parent=Ler_NEW_RNA_R_23314.1;
Chr3	Col	gene	22970436	22970683	.	-	.	geneID=Col_NEW_RNA_R_21737;coding_prediction=noncoding;predicted_type=noncoding;ID=Col_NEW_RNA_R_21737;
Chr3	Col	transcript	22970436	22970683	.	-	.	geneID=Col_NEW_RNA_R_21737;coding_prediction=noncoding;predicted_type=noncoding;ID=Col_NEW_RNA_R_21737.1;Parent=Col_NEW_RNA_R_21737;
Chr3	Col	exon	22970436	22970683	.	-	.	geneID=Col_NEW_RNA_R_21737;coding_prediction=noncoding;predicted_type=noncoding;Parent=Col_NEW_RNA_R_21737.1;
Chr3	Lerv7	gene	22975607	22976077	.	+	.	geneID=Ler_NEW_RNA_F_22819;coding_prediction=noncoding;predicted_type=noncoding;ID=Ler_NEW_RNA_F_22819;
Chr3	Lerv7	transcript	22975607	22976077	.	+	.	geneID=Ler_NEW_RNA_F_22819;coding_prediction=noncoding;predicted_type=noncoding;ID=Ler_NEW_RNA_F_22819.1;Parent=Ler_NEW_RNA_F_22819;
Chr3	Lerv7	exon	22975607	22976077	.	+	.	geneID=Ler_NEW_RNA_F_22819;coding_prediction=noncoding;predicted_type=noncoding;Parent=Ler_NEW_RNA_F_22819.1;
Chr3	Lerv7	gene	22983921	22984194	.	+	.	geneID=Ler_NEW_RNA_F_22822;coding_prediction=noncoding;predicted_type=noncoding;ID=Ler_NEW_RNA_F_22822;
Chr3	Lerv7	transcript	22983921	22984194	.	+	.	geneID=Ler_NEW_RNA_F_22822;coding_prediction=noncoding;predicted_type=noncoding;ID=Ler_NEW_RNA_F_22822.1;Parent=Ler_NEW_RNA_F_22822;
Chr3	Lerv7	exon	22983921	22984194	.	+	.	geneID=Ler_NEW_RNA_F_22822;coding_prediction=noncoding;predicted_type=noncoding;Parent=Ler_NEW_RNA_F_22822.1;
Chr3	Araport11	gene	22990619	22990904	.	+	.	geneID=AT3G09745;coding_prediction=noncoding;predicted_type=noncoding;ID=AT3G09745;
Chr3	Araport11	transcript	22990619	22990904	.	+	.	geneID=AT3G09745;coding_prediction=noncoding;predicted_type=noncoding;ID=AT3G09745.2;Parent=AT3G09745;
Chr3	Araport11	exon	22990619	22990904	.	+	.	geneID=AT3G09745;coding_prediction=noncoding;predicted_type=noncoding;Parent=AT3G09745.2;
Chr3	Merge	gene	23014595	23015118	.	+	.	geneID=Fused_3667;coding_prediction=noncoding;predicted_type=noncoding;ID=Fused_3667;
Chr3	Merge	transcript	23014595	23015118	.	+	.	geneID=Fused_3667;coding_prediction=noncoding;predicted_type=noncoding;ID=Fused_3667.1;Parent=Fused_3667;
Chr3	Merge	exon	23014595	23015118	.	+	.	geneID=Fused_3667;coding_prediction=noncoding;predicted_type=noncoding;Parent=Fused_3667.1;
Chr3	Merge	gene	23037128	23037666	.	-	.	geneID=Fused_3668;coding_prediction=noncoding;predicted_type=noncoding;ID=Fused_3668;
Chr3	Merge	transcript	23037128	23037666	.	-	.	geneID=Fused_3668;coding_prediction=noncoding;predicted_type=noncoding;ID=Fused_3668.1;Parent=Fused_3668;
Chr3	Merge	exon	23037128	23037666	.	-	.	geneID=Fused_3668;coding_prediction=noncoding;predicted_type=noncoding;Parent=Fused_3668.1;
Chr3	Lerv7	gene	23038465	23038782	.	+	.	geneID=Ler_NEW_RNA_F_22841;coding_prediction=noncoding;predicted_type=noncoding;ID=Ler_NEW_RNA_F_22841;
Chr3	Lerv7	transcript	23038465	23038782	.	+	.	geneID=Ler_NEW_RNA_F_22841;coding_prediction=noncoding;predicted_type=noncoding;ID=Ler_NEW_RNA_F_22841.1;Parent=Ler_NEW_RNA_F_22841;
Chr3	Lerv7	exon	23038465	23038782	.	+	.	geneID=Ler_NEW_RNA_F_22841;coding_prediction=noncoding;predicted_type=noncoding;Parent=Ler_NEW_RNA_F_22841.1;
Chr3	Lerv7	gene	23054198	23054470	.	-	.	geneID=Ler_NEW_RNA_R_23351;coding_prediction=noncoding;predicted_type=noncoding;ID=Ler_NEW_RNA_R_23351;
Chr3	Lerv7	transcript	23054198	23054470	.	-	.	geneID=Ler_NEW_RNA_R_23351;coding_prediction=noncoding;predicted_type=noncoding;ID=Ler_NEW_RNA_R_23351.1;Parent=Ler_NEW_RNA_R_23351;
Chr3	Lerv7	exon	23054198	23054470	.	-	.	geneID=Ler_NEW_RNA_R_23351;coding_prediction=noncoding;predicted_type=noncoding;Parent=Ler_NEW_RNA_R_23351.1;
Chr3	Col	gene	23080901	23081129	.	-	.	geneID=Col_NEW_RNA_R_21770;coding_prediction=noncoding;predicted_type=noncoding;ID=Col_NEW_RNA_R_21770;
Chr3	Col	transcript	23080901	23081129	.	-	.	geneID=Col_NEW_RNA_R_21770;coding_prediction=noncoding;predicted_type=noncoding;ID=Col_NEW_RNA_R_21770.1;Parent=Col_NEW_RNA_R_21770;
Chr3	Col	exon	23080901	23081129	.	-	.	geneID=Col_NEW_RNA_R_21770;coding_prediction=noncoding;predicted_type=noncoding;Parent=Col_NEW_RNA_R_21770.1;
Chr3	Merge	gene	23091868	23093219	.	+	.	geneID=Fused_3670;coding_prediction=coding;predicted_type=coding;ID=Fused_3670;
Chr3	Merge	transcript	23091868	23093219	.	+	.	geneID=Fused_3670;coding_prediction=coding;predicted_type=coding;ID=Fused_3670.1;Parent=Fused_3670;
Chr3	Merge	exon	23091868	23092856	.	+	.	geneID=Fused_3670;coding_prediction=coding;predicted_type=coding;Parent=Fused_3670.1;
Chr3	Merge	exon	23092977	23093219	.	+	.	geneID=Fused_3670;coding_prediction=coding;predicted_type=coding;Parent=Fused_3670.1;
Chr3	Merge	gene	23104845	23105055	.	+	.	geneID=Fused_3671;coding_prediction=noncoding;predicted_type=noncoding;ID=Fused_3671;
Chr3	Merge	transcript	23104845	23105055	.	+	.	geneID=Fused_3671;coding_prediction=noncoding;predicted_type=noncoding;ID=Fused_3671.1;Parent=Fused_3671;
Chr3	Merge	exon	23104845	23105055	.	+	.	geneID=Fused_3671;coding_prediction=noncoding;predicted_type=noncoding;Parent=Fused_3671.1;
Chr3	Benfey	gene	23116804	23117032	.	+	.	geneID=RLFS_020877_fwd;coding_prediction=noncoding;predicted_type=noncoding;ID=RLFS_020877_fwd;
Chr3	Benfey	transcript	23116804	23117032	.	+	.	geneID=RLFS_020877_fwd;coding_prediction=noncoding;predicted_type=noncoding;ID=RLFS_020877_fwd;Parent=RLFS_020877_fwd;
Chr3	Benfey	exon	23116804	23117032	.	+	.	geneID=RLFS_020877_fwd;coding_prediction=noncoding;predicted_type=noncoding;Parent=RLFS_020877_fwd;
Chr3	Benfey	gene	23129126	23130003	.	+	.	geneID=RLFS_017520_fwd;coding_prediction=noncoding;predicted_type=noncoding;ID=RLFS_017520_fwd;
Chr3	Benfey	transcript	23129126	23130003	.	+	.	geneID=RLFS_017520_fwd;coding_prediction=noncoding;predicted_type=noncoding;ID=RLFS_017520_fwd;Parent=RLFS_017520_fwd;
Chr3	Benfey	exon	23129126	23130003	.	+	.	geneID=RLFS_017520_fwd;coding_prediction=noncoding;predicted_type=noncoding;Parent=RLFS_017520_fwd;
Chr3	Col	gene	23148831	23149486	.	+	.	geneID=Col_NEW_RNA_F_21266;coding_prediction=noncoding;predicted_type=noncoding;ID=Col_NEW_RNA_F_21266;
Chr3	Col	transcript	23148831	23149486	.	+	.	geneID=Col_NEW_RNA_F_21266;coding_prediction=noncoding;predicted_type=noncoding;ID=Col_NEW_RNA_F_21266.1;Parent=Col_NEW_RNA_F_21266;
Chr3	Col	exon	23148831	23149486	.	+	.	geneID=Col_NEW_RNA_F_21266;coding_prediction=noncoding;predicted_type=noncoding;Parent=Col_NEW_RNA_F_21266.1;
Chr3	Col	gene	23149991	23150205	.	+	.	geneID=Col_NEW_RNA_F_21267;coding_prediction=noncoding;predicted_type=noncoding;ID=Col_NEW_RNA_F_21267;
Chr3	Col	transcript	23149991	23150205	.	+	.	geneID=Col_NEW_RNA_F_21267;coding_prediction=noncoding;predicted_type=noncoding;ID=Col_NEW_RNA_F_21267.1;Parent=Col_NEW_RNA_F_21267;
Chr3	Col	exon	23149991	23150205	.	+	.	geneID=Col_NEW_RNA_F_21267;coding_prediction=noncoding;predicted_type=noncoding;Parent=Col_NEW_RNA_F_21267.1;
Chr3	Merge	gene	23151994	23152473	.	+	.	geneID=Fused_3673;coding_prediction=noncoding;predicted_type=noncoding;ID=Fused_3673;
Chr3	Merge	transcript	23151994	23152473	.	+	.	geneID=Fused_3673;coding_prediction=noncoding;predicted_type=noncoding;ID=Fused_3673.1;Parent=Fused_3673;
Chr3	Merge	exon	23151994	23152115	.	+	.	geneID=Fused_3673;coding_prediction=noncoding;predicted_type=noncoding;Parent=Fused_3673.1;
Chr3	Merge	exon	23152363	23152473	.	+	.	geneID=Fused_3673;coding_prediction=noncoding;predicted_type=noncoding;Parent=Fused_3673.1;
Chr3	Merge	gene	23164022	23165336	.	+	.	geneID=Fused_3674;coding_prediction=noncoding;predicted_type=noncoding;ID=Fused_3674;
Chr3	Merge	transcript	23164022	23165336	.	+	.	geneID=Fused_3674;coding_prediction=noncoding;predicted_type=noncoding;ID=Fused_3674.1;Parent=Fused_3674;
Chr3	Merge	exon	23164022	23165336	.	+	.	geneID=Fused_3674;coding_prediction=noncoding;predicted_type=noncoding;Parent=Fused_3674.1;
Chr3	Merge	gene	23168309	23169081	.	-	.	geneID=Fused_3675;coding_prediction=noncoding;predicted_type=noncoding;ID=Fused_3675;
Chr3	Merge	transcript	23168309	23169081	.	-	.	geneID=Fused_3675;coding_prediction=noncoding;predicted_type=noncoding;ID=Fused_3675.1;Parent=Fused_3675;
Chr3	Merge	exon	23168309	23169081	.	-	.	geneID=Fused_3675;coding_prediction=noncoding;predicted_type=noncoding;Parent=Fused_3675.1;
Chr3	Araport11	gene	23172786	23174613	.	-	.	geneID=AT3TE94450;coding_prediction=noncoding;predicted_type=TE;ID=AT3TE94450;
Chr3	Araport11	transcript	23172786	23174613	.	-	.	geneID=AT3TE94450;coding_prediction=noncoding;predicted_type=TE;ID=AT3TE94450;Parent=AT3TE94450;
Chr3	Araport11	exon	23172786	23174613	.	-	.	geneID=AT3TE94450;coding_prediction=noncoding;predicted_type=TE;Parent=AT3TE94450;
Chr3	RepTAS	gene	23181643	23182047	.	-	.	geneID=At3NC092460;coding_prediction=noncoding;predicted_type=noncoding;ID=At3NC092460;
Chr3	RepTAS	transcript	23181643	23182047	.	-	.	geneID=At3NC092460;coding_prediction=noncoding;predicted_type=noncoding;ID=At3NC092460;Parent=At3NC092460;
Chr3	RepTAS	exon	23181643	23182047	.	-	.	geneID=At3NC092460;coding_prediction=noncoding;predicted_type=noncoding;Parent=At3NC092460;
Chr3	Araport11	gene	23185921	23186149	.	+	.	geneID=AT3G62695;coding_prediction=noncoding;predicted_type=coding;ID=AT3G62695;
Chr3	Araport11	transcript	23185921	23186149	.	+	.	geneID=AT3G62695;coding_prediction=noncoding;predicted_type=coding;ID=AT3G62695.1;Parent=AT3G62695;
Chr3	Araport11	exon	23185921	23186149	.	+	.	geneID=AT3G62695;coding_prediction=noncoding;predicted_type=coding;Parent=AT3G62695.1;
Chr3	Merge	gene	23191083	23191331	.	+	.	geneID=Fused_3678;coding_prediction=coding;predicted_type=coding;ID=Fused_3678;
Chr3	Merge	transcript	23191083	23191331	.	+	.	geneID=Fused_3678;coding_prediction=coding;predicted_type=coding;ID=Fused_3678.1;Parent=Fused_3678;
Chr3	Merge	exon	23191083	23191331	.	+	.	geneID=Fused_3678;coding_prediction=coding;predicted_type=coding;Parent=Fused_3678.1;
Chr3	Merge	gene	23201195	23202835	.	-	.	geneID=Fused_3679;coding_prediction=coding;predicted_type=coding;ID=Fused_3679;
Chr3	Merge	transcript	23201195	23202835	.	-	.	geneID=Fused_3679;coding_prediction=coding;predicted_type=coding;ID=Fused_3679.1;Parent=Fused_3679;
Chr3	Merge	exon	23201195	23202835	.	-	.	geneID=Fused_3679;coding_prediction=coding;predicted_type=coding;Parent=Fused_3679.1;
Chr3	Col	gene	23207994	23208254	.	+	.	geneID=Col_NEW_RNA_F_21299;coding_prediction=coding;predicted_type=coding;ID=Col_NEW_RNA_F_21299;
Chr3	Col	transcript	23207994	23208254	.	+	.	geneID=Col_NEW_RNA_F_21299;coding_prediction=coding;predicted_type=coding;ID=Col_NEW_RNA_F_21299.1;Parent=Col_NEW_RNA_F_21299;
Chr3	Col	exon	23207994	23208254	.	+	.	geneID=Col_NEW_RNA_F_21299;coding_prediction=coding;predicted_type=coding;Parent=Col_NEW_RNA_F_21299.1;
Chr3	Lerv7	gene	23217499	23217828	.	+	.	geneID=Ler_NEW_RNA_F_22928;coding_prediction=coding;predicted_type=coding;ID=Ler_NEW_RNA_F_22928;
Chr3	Lerv7	transcript	23217499	23217828	.	+	.	geneID=Ler_NEW_RNA_F_22928;coding_prediction=coding;predicted_type=coding;ID=Ler_NEW_RNA_F_22928.1;Parent=Ler_NEW_RNA_F_22928;
Chr3	Lerv7	exon	23217499	23217828	.	+	.	geneID=Ler_NEW_RNA_F_22928;coding_prediction=coding;predicted_type=coding;Parent=Ler_NEW_RNA_F_22928.1;
Chr3	Lerv7	gene	23219246	23219907	.	+	.	geneID=Ler_NEW_RNA_F_22931;coding_prediction=noncoding;predicted_type=noncoding;ID=Ler_NEW_RNA_F_22931;
Chr3	Lerv7	transcript	23219246	23219907	.	+	.	geneID=Ler_NEW_RNA_F_22931;coding_prediction=noncoding;predicted_type=noncoding;ID=Ler_NEW_RNA_F_22931.1;Parent=Ler_NEW_RNA_F_22931;
Chr3	Lerv7	exon	23219246	23219907	.	+	.	geneID=Ler_NEW_RNA_F_22931;coding_prediction=noncoding;predicted_type=noncoding;Parent=Ler_NEW_RNA_F_22931.1;
Chr3	Lerv7	gene	23220242	23220668	.	+	.	geneID=Ler_NEW_RNA_F_22934;coding_prediction=noncoding;predicted_type=noncoding;ID=Ler_NEW_RNA_F_22934;
Chr3	Lerv7	transcript	23220242	23220668	.	+	.	geneID=Ler_NEW_RNA_F_22934;coding_prediction=noncoding;predicted_type=noncoding;ID=Ler_NEW_RNA_F_22934.1;Parent=Ler_NEW_RNA_F_22934;
Chr3	Lerv7	exon	23220242	23220668	.	+	.	geneID=Ler_NEW_RNA_F_22934;coding_prediction=noncoding;predicted_type=noncoding;Parent=Ler_NEW_RNA_F_22934.1;
Chr3	Lerv7	gene	23222163	23222396	.	+	.	geneID=Ler_NEW_RNA_F_22937;coding_prediction=noncoding;predicted_type=noncoding;ID=Ler_NEW_RNA_F_22937;
Chr3	Lerv7	transcript	23222163	23222396	.	+	.	geneID=Ler_NEW_RNA_F_22937;coding_prediction=noncoding;predicted_type=noncoding;ID=Ler_NEW_RNA_F_22937.1;Parent=Ler_NEW_RNA_F_22937;
Chr3	Lerv7	exon	23222163	23222396	.	+	.	geneID=Ler_NEW_RNA_F_22937;coding_prediction=noncoding;predicted_type=noncoding;Parent=Ler_NEW_RNA_F_22937.1;
Chr3	Lerv7	gene	23222685	23222918	.	+	.	geneID=Ler_NEW_RNA_F_22940;coding_prediction=noncoding;predicted_type=noncoding;ID=Ler_NEW_RNA_F_22940;
Chr3	Lerv7	transcript	23222685	23222918	.	+	.	geneID=Ler_NEW_RNA_F_22940;coding_prediction=noncoding;predicted_type=noncoding;ID=Ler_NEW_RNA_F_22940.1;Parent=Ler_NEW_RNA_F_22940;
Chr3	Lerv7	exon	23222685	23222918	.	+	.	geneID=Ler_NEW_RNA_F_22940;coding_prediction=noncoding;predicted_type=noncoding;Parent=Ler_NEW_RNA_F_22940.1;
Chr3	Merge	gene	23223221	23224216	.	+	.	geneID=Fused_3680;coding_prediction=noncoding;predicted_type=noncoding;ID=Fused_3680;
Chr3	Merge	transcript	23223221	23224216	.	+	.	geneID=Fused_3680;coding_prediction=noncoding;predicted_type=noncoding;ID=Fused_3680.1;Parent=Fused_3680;
Chr3	Merge	exon	23223221	23224216	.	+	.	geneID=Fused_3680;coding_prediction=noncoding;predicted_type=noncoding;Parent=Fused_3680.1;
Chr3	Merge	gene	23227539	23228310	.	-	.	geneID=Fused_3681;coding_prediction=noncoding;predicted_type=noncoding;ID=Fused_3681;
Chr3	Merge	transcript	23227539	23228310	.	-	.	geneID=Fused_3681;coding_prediction=noncoding;predicted_type=noncoding;ID=Fused_3681.1;Parent=Fused_3681;
Chr3	Merge	exon	23227539	23228310	.	-	.	geneID=Fused_3681;coding_prediction=noncoding;predicted_type=noncoding;Parent=Fused_3681.1;
Chr3	Araport11	gene	23232697	23233145	.	-	.	geneID=AT3G09875;coding_prediction=noncoding;predicted_type=noncoding;ID=AT3G09875;
Chr3	Araport11	transcript	23232697	23233145	.	-	.	geneID=AT3G09875;coding_prediction=noncoding;predicted_type=noncoding;ID=AT3G09875.1;Parent=AT3G09875;
Chr3	Araport11	exon	23232697	23233145	.	-	.	geneID=AT3G09875;coding_prediction=noncoding;predicted_type=noncoding;Parent=AT3G09875.1;
Chr3	Merge	gene	23241771	23242336	.	+	.	geneID=Fused_3683;coding_prediction=noncoding;predicted_type=noncoding;ID=Fused_3683;
Chr3	Merge	transcript	23241771	23242336	.	+	.	geneID=Fused_3683;coding_prediction=noncoding;predicted_type=noncoding;ID=Fused_3683.1;Parent=Fused_3683;
Chr3	Merge	exon	23241771	23242336	.	+	.	geneID=Fused_3683;coding_prediction=noncoding;predicted_type=noncoding;Parent=Fused_3683.1;
Chr3	Merge	gene	23242726	23242988	.	+	.	geneID=Fused_3684;coding_prediction=noncoding;predicted_type=noncoding;ID=Fused_3684;
Chr3	Merge	transcript	23242726	23242988	.	+	.	geneID=Fused_3684;coding_prediction=noncoding;predicted_type=noncoding;ID=Fused_3684.1;Parent=Fused_3684;
Chr3	Merge	exon	23242726	23242988	.	+	.	geneID=Fused_3684;coding_prediction=noncoding;predicted_type=noncoding;Parent=Fused_3684.1;
Chr3	Merge	gene	23251196	23251395	.	+	.	geneID=Fused_3686;coding_prediction=noncoding;predicted_type=noncoding;ID=Fused_3686;
Chr3	Merge	transcript	23251196	23251395	.	+	.	geneID=Fused_3686;coding_prediction=noncoding;predicted_type=noncoding;ID=Fused_3686.1;Parent=Fused_3686;
Chr3	Merge	exon	23251196	23251395	.	+	.	geneID=Fused_3686;coding_prediction=noncoding;predicted_type=noncoding;Parent=Fused_3686.1;
Chr3	Col	gene	23261568	23261844	.	+	.	geneID=Col_NEW_RNA_F_21333;coding_prediction=noncoding;predicted_type=noncoding;ID=Col_NEW_RNA_F_21333;
Chr3	Col	transcript	23261568	23261844	.	+	.	geneID=Col_NEW_RNA_F_21333;coding_prediction=noncoding;predicted_type=noncoding;ID=Col_NEW_RNA_F_21333.1;Parent=Col_NEW_RNA_F_21333;
Chr3	Col	exon	23261568	23261844	.	+	.	geneID=Col_NEW_RNA_F_21333;coding_prediction=noncoding;predicted_type=noncoding;Parent=Col_NEW_RNA_F_21333.1;
Chr3	Merge	gene	23262187	23264017	.	+	.	geneID=Fused_3687;coding_prediction=noncoding;predicted_type=noncoding;ID=Fused_3687;
Chr3	Merge	transcript	23262187	23264017	.	+	.	geneID=Fused_3687;coding_prediction=noncoding;predicted_type=noncoding;ID=Fused_3687.1;Parent=Fused_3687;
Chr3	Merge	exon	23262187	23264017	.	+	.	geneID=Fused_3687;coding_prediction=noncoding;predicted_type=noncoding;Parent=Fused_3687.1;
Chr3	Lerv7	gene	23284378	23284726	.	-	.	geneID=Ler_NEW_RNA_R_23429;coding_prediction=noncoding;predicted_type=noncoding;ID=Ler_NEW_RNA_R_23429;
Chr3	Lerv7	transcript	23284378	23284726	.	-	.	geneID=Ler_NEW_RNA_R_23429;coding_prediction=noncoding;predicted_type=noncoding;ID=Ler_NEW_RNA_R_23429.1;Parent=Ler_NEW_RNA_R_23429;
Chr3	Lerv7	exon	23284378	23284726	.	-	.	geneID=Ler_NEW_RNA_R_23429;coding_prediction=noncoding;predicted_type=noncoding;Parent=Ler_NEW_RNA_R_23429.1;
Chr3	Benfey	gene	23288046	23288526	.	-	.	geneID=RLFS_021221_rev;coding_prediction=noncoding;predicted_type=noncoding;ID=RLFS_021221_rev;
Chr3	Benfey	transcript	23288046	23288526	.	-	.	geneID=RLFS_021221_rev;coding_prediction=noncoding;predicted_type=noncoding;ID=RLFS_021221_rev;Parent=RLFS_021221_rev;
Chr3	Benfey	exon	23288046	23288526	.	-	.	geneID=RLFS_021221_rev;coding_prediction=noncoding;predicted_type=noncoding;Parent=RLFS_021221_rev;
Chr3	Lerv7	gene	23291572	23291888	.	+	.	geneID=Ler_NEW_RNA_F_22974;coding_prediction=noncoding;predicted_type=noncoding;ID=Ler_NEW_RNA_F_22974;
Chr3	Lerv7	transcript	23291572	23291888	.	+	.	geneID=Ler_NEW_RNA_F_22974;coding_prediction=noncoding;predicted_type=noncoding;ID=Ler_NEW_RNA_F_22974.1;Parent=Ler_NEW_RNA_F_22974;
Chr3	Lerv7	exon	23291572	23291888	.	+	.	geneID=Ler_NEW_RNA_F_22974;coding_prediction=noncoding;predicted_type=noncoding;Parent=Ler_NEW_RNA_F_22974.1;
Chr3	Lerv7	gene	23295990	23296224	.	-	.	geneID=Ler_NEW_RNA_R_23440;coding_prediction=coding;predicted_type=coding;ID=Ler_NEW_RNA_R_23440;
Chr3	Lerv7	transcript	23295990	23296224	.	-	.	geneID=Ler_NEW_RNA_R_23440;coding_prediction=coding;predicted_type=coding;ID=Ler_NEW_RNA_R_23440.1;Parent=Ler_NEW_RNA_R_23440;
Chr3	Lerv7	exon	23295990	23296224	.	-	.	geneID=Ler_NEW_RNA_R_23440;coding_prediction=coding;predicted_type=coding;Parent=Ler_NEW_RNA_R_23440.1;
Chr3	Lerv7	gene	23298817	23299171	.	+	.	geneID=Ler_NEW_RNA_F_22980;coding_prediction=coding;predicted_type=coding;ID=Ler_NEW_RNA_F_22980;
Chr3	Lerv7	transcript	23298817	23299171	.	+	.	geneID=Ler_NEW_RNA_F_22980;coding_prediction=coding;predicted_type=coding;ID=Ler_NEW_RNA_F_22980.1;Parent=Ler_NEW_RNA_F_22980;
Chr3	Lerv7	exon	23298817	23299171	.	+	.	geneID=Ler_NEW_RNA_F_22980;coding_prediction=coding;predicted_type=coding;Parent=Ler_NEW_RNA_F_22980.1;
Chr3	Col	gene	23302254	23302842	.	-	.	geneID=Col_NEW_RNA_R_21852;coding_prediction=noncoding;predicted_type=noncoding;ID=Col_NEW_RNA_R_21852;
Chr3	Col	transcript	23302254	23302842	.	-	.	geneID=Col_NEW_RNA_R_21852;coding_prediction=noncoding;predicted_type=noncoding;ID=Col_NEW_RNA_R_21852.1;Parent=Col_NEW_RNA_R_21852;
Chr3	Col	exon	23302254	23302842	.	-	.	geneID=Col_NEW_RNA_R_21852;coding_prediction=noncoding;predicted_type=noncoding;Parent=Col_NEW_RNA_R_21852.1;
Chr3	Merge	gene	23309573	23309906	.	-	.	geneID=Fused_3690;coding_prediction=noncoding;predicted_type=noncoding;ID=Fused_3690;
Chr3	Merge	transcript	23309573	23309906	.	-	.	geneID=Fused_3690;coding_prediction=noncoding;predicted_type=noncoding;ID=Fused_3690.1;Parent=Fused_3690;
Chr3	Merge	exon	23309573	23309906	.	-	.	geneID=Fused_3690;coding_prediction=noncoding;predicted_type=noncoding;Parent=Fused_3690.1;
Chr3	Col	gene	23334496	23334991	.	-	.	geneID=Col_NEW_RNA_R_21863;coding_prediction=noncoding;predicted_type=noncoding;ID=Col_NEW_RNA_R_21863;
Chr3	Col	transcript	23334496	23334991	.	-	.	geneID=Col_NEW_RNA_R_21863;coding_prediction=noncoding;predicted_type=noncoding;ID=Col_NEW_RNA_R_21863.1;Parent=Col_NEW_RNA_R_21863;
Chr3	Col	exon	23334496	23334991	.	-	.	geneID=Col_NEW_RNA_R_21863;coding_prediction=noncoding;predicted_type=noncoding;Parent=Col_NEW_RNA_R_21863.1;
Chr3	Lerv7	gene	23337078	23337681	.	+	.	geneID=Ler_NEW_RNA_F_23008;coding_prediction=noncoding;predicted_type=noncoding;ID=Ler_NEW_RNA_F_23008;
Chr3	Lerv7	transcript	23337078	23337681	.	+	.	geneID=Ler_NEW_RNA_F_23008;coding_prediction=noncoding;predicted_type=noncoding;ID=Ler_NEW_RNA_F_23008.1;Parent=Ler_NEW_RNA_F_23008;
Chr3	Lerv7	exon	23337078	23337681	.	+	.	geneID=Ler_NEW_RNA_F_23008;coding_prediction=noncoding;predicted_type=noncoding;Parent=Ler_NEW_RNA_F_23008.1;
Chr3	Merge	gene	23345748	23347405	.	-	.	geneID=Fused_3692;coding_prediction=noncoding;predicted_type=noncoding;ID=Fused_3692;
Chr3	Merge	transcript	23345748	23347405	.	-	.	geneID=Fused_3692;coding_prediction=noncoding;predicted_type=noncoding;ID=Fused_3692.1;Parent=Fused_3692;
Chr3	Merge	exon	23345748	23347405	.	-	.	geneID=Fused_3692;coding_prediction=noncoding;predicted_type=noncoding;Parent=Fused_3692.1;
Chr3	Araport11	gene	23353751	23355540	.	+	.	geneID=AT3G63215;coding_prediction=noncoding;predicted_type=coding;ID=AT3G63215;
Chr3	Araport11	transcript	23353751	23355540	.	+	.	geneID=AT3G63215;coding_prediction=noncoding;predicted_type=coding;ID=AT3G63215.1;Parent=AT3G63215;
Chr3	Araport11	exon	23353751	23355540	.	+	.	geneID=AT3G63215;coding_prediction=noncoding;predicted_type=coding;Parent=AT3G63215.1;
Chr3	Lerv7	gene	23357464	23357745	.	+	.	geneID=Ler_NEW_RNA_F_23018;coding_prediction=noncoding;predicted_type=noncoding;ID=Ler_NEW_RNA_F_23018;
Chr3	Lerv7	transcript	23357464	23357745	.	+	.	geneID=Ler_NEW_RNA_F_23018;coding_prediction=noncoding;predicted_type=noncoding;ID=Ler_NEW_RNA_F_23018.1;Parent=Ler_NEW_RNA_F_23018;
Chr3	Lerv7	exon	23357464	23357745	.	+	.	geneID=Ler_NEW_RNA_F_23018;coding_prediction=noncoding;predicted_type=noncoding;Parent=Ler_NEW_RNA_F_23018.1;
Chr3	Lerv7	gene	23367170	23367365	.	+	.	geneID=Ler_NEW_RNA_F_23027;coding_prediction=noncoding;predicted_type=noncoding;ID=Ler_NEW_RNA_F_23027;
Chr3	Lerv7	transcript	23367170	23367365	.	+	.	geneID=Ler_NEW_RNA_F_23027;coding_prediction=noncoding;predicted_type=noncoding;ID=Ler_NEW_RNA_F_23027.1;Parent=Ler_NEW_RNA_F_23027;
Chr3	Lerv7	exon	23367170	23367365	.	+	.	geneID=Ler_NEW_RNA_F_23027;coding_prediction=noncoding;predicted_type=noncoding;Parent=Ler_NEW_RNA_F_23027.1;
Chr3	Merge	gene	23370517	23370725	.	+	.	geneID=Fused_3695;coding_prediction=noncoding;predicted_type=noncoding;ID=Fused_3695;
Chr3	Merge	transcript	23370517	23370725	.	+	.	geneID=Fused_3695;coding_prediction=noncoding;predicted_type=noncoding;ID=Fused_3695.1;Parent=Fused_3695;
Chr3	Merge	exon	23370517	23370725	.	+	.	geneID=Fused_3695;coding_prediction=noncoding;predicted_type=noncoding;Parent=Fused_3695.1;
Chr3	Lerv7	gene	23374545	23374883	.	+	.	geneID=Ler_NEW_RNA_F_23038;coding_prediction=noncoding;predicted_type=noncoding;ID=Ler_NEW_RNA_F_23038;
Chr3	Lerv7	transcript	23374545	23374883	.	+	.	geneID=Ler_NEW_RNA_F_23038;coding_prediction=noncoding;predicted_type=noncoding;ID=Ler_NEW_RNA_F_23038.1;Parent=Ler_NEW_RNA_F_23038;
Chr3	Lerv7	exon	23374545	23374883	.	+	.	geneID=Ler_NEW_RNA_F_23038;coding_prediction=noncoding;predicted_type=noncoding;Parent=Ler_NEW_RNA_F_23038.1;
Chr3	CANTATAdb	gene	23376200	23377625	.	+	.	geneID=CNT2088531;coding_prediction=noncoding;predicted_type=noncoding;ID=CNT2088531;
Chr3	CANTATAdb	transcript	23376200	23377625	.	+	.	geneID=CNT2088531;coding_prediction=noncoding;predicted_type=noncoding;ID=CNT2088531;Parent=CNT2088531;
Chr3	CANTATAdb	exon	23376200	23377625	.	+	.	geneID=CNT2088531;coding_prediction=noncoding;predicted_type=noncoding;Parent=CNT2088531;
Chr3	Lerv7	gene	23386065	23387610	.	-	.	geneID=Ler_NEW_RNA_R_23486;coding_prediction=noncoding;predicted_type=noncoding;ID=Ler_NEW_RNA_R_23486;
Chr3	Lerv7	transcript	23386065	23387610	.	-	.	geneID=Ler_NEW_RNA_R_23486;coding_prediction=noncoding;predicted_type=noncoding;ID=Ler_NEW_RNA_R_23486.1;Parent=Ler_NEW_RNA_R_23486;
Chr3	Lerv7	exon	23386065	23386920	.	-	.	geneID=Ler_NEW_RNA_R_23486;coding_prediction=noncoding;predicted_type=noncoding;Parent=Ler_NEW_RNA_R_23486.1;
Chr3	Lerv7	exon	23387010	23387610	.	-	.	geneID=Ler_NEW_RNA_R_23486;coding_prediction=noncoding;predicted_type=noncoding;Parent=Ler_NEW_RNA_R_23486.1;
Chr3	Lerv7	gene	23407532	23407777	.	+	.	geneID=Ler_NEW_RNA_F_23060;coding_prediction=coding;predicted_type=coding;ID=Ler_NEW_RNA_F_23060;
Chr3	Lerv7	transcript	23407532	23407777	.	+	.	geneID=Ler_NEW_RNA_F_23060;coding_prediction=coding;predicted_type=coding;ID=Ler_NEW_RNA_F_23060.1;Parent=Ler_NEW_RNA_F_23060;
Chr3	Lerv7	exon	23407532	23407777	.	+	.	geneID=Ler_NEW_RNA_F_23060;coding_prediction=coding;predicted_type=coding;Parent=Ler_NEW_RNA_F_23060.1;
Chr3	Merge	gene	23408922	23409555	.	+	.	geneID=Fused_3697;coding_prediction=coding;predicted_type=coding;ID=Fused_3697;
Chr3	Merge	transcript	23408922	23409555	.	+	.	geneID=Fused_3697;coding_prediction=coding;predicted_type=coding;ID=Fused_3697.1;Parent=Fused_3697;
Chr3	Merge	exon	23408922	23409555	.	+	.	geneID=Fused_3697;coding_prediction=coding;predicted_type=coding;Parent=Fused_3697.1;
Chr3	Lerv7	gene	23410452	23410723	.	+	.	geneID=Ler_NEW_RNA_F_23068;coding_prediction=noncoding;predicted_type=noncoding;ID=Ler_NEW_RNA_F_23068;
Chr3	Lerv7	transcript	23410452	23410723	.	+	.	geneID=Ler_NEW_RNA_F_23068;coding_prediction=noncoding;predicted_type=noncoding;ID=Ler_NEW_RNA_F_23068.1;Parent=Ler_NEW_RNA_F_23068;
Chr3	Lerv7	exon	23410452	23410723	.	+	.	geneID=Ler_NEW_RNA_F_23068;coding_prediction=noncoding;predicted_type=noncoding;Parent=Ler_NEW_RNA_F_23068.1;
Chr3	Merge	gene	23420268	23422398	.	-	.	geneID=Fused_3699;coding_prediction=noncoding;predicted_type=noncoding;ID=Fused_3699;
Chr3	Merge	transcript	23420268	23422398	.	-	.	geneID=Fused_3699;coding_prediction=noncoding;predicted_type=noncoding;ID=Fused_3699.1;Parent=Fused_3699;
Chr3	Merge	exon	23420268	23422398	.	-	.	geneID=Fused_3699;coding_prediction=noncoding;predicted_type=noncoding;Parent=Fused_3699.1;
Chr3	Merge	gene	23426825	23429121	.	+	.	geneID=Fused_3700;coding_prediction=noncoding;predicted_type=noncoding;ID=Fused_3700;
Chr3	Merge	transcript	23426825	23429121	.	+	.	geneID=Fused_3700;coding_prediction=noncoding;predicted_type=noncoding;ID=Fused_3700.1;Parent=Fused_3700;
Chr3	Merge	exon	23426825	23429121	.	+	.	geneID=Fused_3700;coding_prediction=noncoding;predicted_type=noncoding;Parent=Fused_3700.1;
Chr3	Merge	gene	23438423	23439093	.	-	.	geneID=Fused_3701;coding_prediction=coding;predicted_type=coding;ID=Fused_3701;
Chr3	Merge	transcript	23438423	23439093	.	-	.	geneID=Fused_3701;coding_prediction=coding;predicted_type=coding;ID=Fused_3701.1;Parent=Fused_3701;
Chr3	Merge	exon	23438423	23439093	.	-	.	geneID=Fused_3701;coding_prediction=coding;predicted_type=coding;Parent=Fused_3701.1;
Chr3	Merge	gene	23444636	23444929	.	-	.	geneID=Fused_3702;coding_prediction=noncoding;predicted_type=noncoding;ID=Fused_3702;
Chr3	Merge	transcript	23444636	23444929	.	-	.	geneID=Fused_3702;coding_prediction=noncoding;predicted_type=noncoding;ID=Fused_3702.1;Parent=Fused_3702;
Chr3	Merge	exon	23444636	23444929	.	-	.	geneID=Fused_3702;coding_prediction=noncoding;predicted_type=noncoding;Parent=Fused_3702.1;
Chr3	Araport11	gene	23445061	23445839	.	-	.	geneID=AT3G09985;coding_prediction=noncoding;predicted_type=noncoding;ID=AT3G09985;
Chr3	Araport11	transcript	23445061	23445839	.	-	.	geneID=AT3G09985;coding_prediction=noncoding;predicted_type=noncoding;ID=AT3G09985.1;Parent=AT3G09985;
Chr3	Araport11	exon	23445061	23445839	.	-	.	geneID=AT3G09985;coding_prediction=noncoding;predicted_type=noncoding;Parent=AT3G09985.1;
Chr3	Merge	gene	23448951	23449184	.	+	.	geneID=Fused_3704;coding_prediction=noncoding;predicted_type=noncoding;ID=Fused_3704;
Chr3	Merge	transcript	23448951	23449184	.	+	.	geneID=Fused_3704;coding_prediction=noncoding;predicted_type=noncoding;ID=Fused_3704.1;Parent=Fused_3704;
Chr3	Merge	exon	23448951	23449184	.	+	.	geneID=Fused_3704;coding_prediction=noncoding;predicted_type=noncoding;Parent=Fused_3704.1;
Chr3	Merge	gene	23449312	23449789	.	+	.	geneID=Fused_3705;coding_prediction=noncoding;predicted_type=noncoding;ID=Fused_3705;
Chr3	Merge	transcript	23449312	23449789	.	+	.	geneID=Fused_3705;coding_prediction=noncoding;predicted_type=noncoding;ID=Fused_3705.1;Parent=Fused_3705;
Chr3	Merge	exon	23449312	23449789	.	+	.	geneID=Fused_3705;coding_prediction=noncoding;predicted_type=noncoding;Parent=Fused_3705.1;
Chr3	Lerv7	gene	23455379	23455582	.	-	.	geneID=Ler_NEW_RNA_R_23516;coding_prediction=noncoding;predicted_type=noncoding;ID=Ler_NEW_RNA_R_23516;
Chr3	Lerv7	transcript	23455379	23455582	.	-	.	geneID=Ler_NEW_RNA_R_23516;coding_prediction=noncoding;predicted_type=noncoding;ID=Ler_NEW_RNA_R_23516.1;Parent=Ler_NEW_RNA_R_23516;
Chr3	Lerv7	exon	23455379	23455582	.	-	.	geneID=Ler_NEW_RNA_R_23516;coding_prediction=noncoding;predicted_type=noncoding;Parent=Ler_NEW_RNA_R_23516.1;
Chr3	Merge	gene	23459197	23459789	.	+	.	geneID=Fused_3706;coding_prediction=noncoding;predicted_type=noncoding;ID=Fused_3706;
Chr3	Merge	transcript	23459197	23459789	.	+	.	geneID=Fused_3706;coding_prediction=noncoding;predicted_type=noncoding;ID=Fused_3706.1;Parent=Fused_3706;
Chr3	Merge	exon	23459197	23459789	.	+	.	geneID=Fused_3706;coding_prediction=noncoding;predicted_type=noncoding;Parent=Fused_3706.1;
Chr4	Merge	gene	10837	11312	.	+	.	geneID=Fused_3707;coding_prediction=noncoding;predicted_type=noncoding;ID=Fused_3707;
Chr4	Merge	transcript	10837	11312	.	+	.	geneID=Fused_3707;coding_prediction=noncoding;predicted_type=noncoding;ID=Fused_3707.1;Parent=Fused_3707;
Chr4	Merge	exon	10837	11312	.	+	.	geneID=Fused_3707;coding_prediction=noncoding;predicted_type=noncoding;Parent=Fused_3707.1;
Chr4	Merge	gene	19359	19797	.	-	.	geneID=Fused_3710;coding_prediction=noncoding;predicted_type=noncoding;ID=Fused_3710;
Chr4	Merge	transcript	19359	19797	.	-	.	geneID=Fused_3710;coding_prediction=noncoding;predicted_type=noncoding;ID=Fused_3710.1;Parent=Fused_3710;
Chr4	Merge	exon	19359	19797	.	-	.	geneID=Fused_3710;coding_prediction=noncoding;predicted_type=noncoding;Parent=Fused_3710.1;
Chr4	Lerv7	gene	29365	29802	.	+	.	geneID=Ler_NEW_RNA_F_23119;coding_prediction=noncoding;predicted_type=noncoding;ID=Ler_NEW_RNA_F_23119;
Chr4	Lerv7	transcript	29365	29802	.	+	.	geneID=Ler_NEW_RNA_F_23119;coding_prediction=noncoding;predicted_type=noncoding;ID=Ler_NEW_RNA_F_23119.1;Parent=Ler_NEW_RNA_F_23119;
Chr4	Lerv7	exon	29365	29802	.	+	.	geneID=Ler_NEW_RNA_F_23119;coding_prediction=noncoding;predicted_type=noncoding;Parent=Ler_NEW_RNA_F_23119.1;
Chr4	Merge	gene	32811	33763	.	-	.	geneID=Fused_3712;coding_prediction=noncoding;predicted_type=noncoding;ID=Fused_3712;
Chr4	Merge	transcript	32811	33763	.	-	.	geneID=Fused_3712;coding_prediction=noncoding;predicted_type=noncoding;ID=Fused_3712.1;Parent=Fused_3712;
Chr4	Merge	exon	32811	33763	.	-	.	geneID=Fused_3712;coding_prediction=noncoding;predicted_type=noncoding;Parent=Fused_3712.1;
Chr4	Merge	gene	38679	40055	.	+	.	geneID=Fused_3713;coding_prediction=noncoding;predicted_type=noncoding;ID=Fused_3713;
Chr4	Merge	transcript	38679	40055	.	+	.	geneID=Fused_3713;coding_prediction=noncoding;predicted_type=noncoding;ID=Fused_3713.1;Parent=Fused_3713;
Chr4	Merge	exon	38679	40055	.	+	.	geneID=Fused_3713;coding_prediction=noncoding;predicted_type=noncoding;Parent=Fused_3713.1;
Chr4	Merge	gene	40804	41482	.	+	.	geneID=Fused_3714;coding_prediction=coding;predicted_type=coding;ID=Fused_3714;
Chr4	Merge	transcript	40804	41482	.	+	.	geneID=Fused_3714;coding_prediction=coding;predicted_type=coding;ID=Fused_3714.1;Parent=Fused_3714;
Chr4	Merge	exon	40804	41482	.	+	.	geneID=Fused_3714;coding_prediction=coding;predicted_type=coding;Parent=Fused_3714.1;
Chr4	Merge	gene	57369	59356	.	+	.	geneID=Fused_3715;coding_prediction=noncoding;predicted_type=noncoding;ID=Fused_3715;
Chr4	Merge	transcript	57369	59356	.	+	.	geneID=Fused_3715;coding_prediction=noncoding;predicted_type=noncoding;ID=Fused_3715.1;Parent=Fused_3715;
Chr4	Merge	exon	57369	59356	.	+	.	geneID=Fused_3715;coding_prediction=noncoding;predicted_type=noncoding;Parent=Fused_3715.1;
Chr4	Araport11	gene	69384	69875	.	+	.	geneID=AT4G00163;coding_prediction=noncoding;predicted_type=coding;ID=AT4G00163;
Chr4	Araport11	transcript	69384	69875	.	+	.	geneID=AT4G00163;coding_prediction=noncoding;predicted_type=coding;ID=AT4G00163.1;Parent=AT4G00163;
Chr4	Araport11	exon	69384	69875	.	+	.	geneID=AT4G00163;coding_prediction=noncoding;predicted_type=coding;Parent=AT4G00163.1;
Chr4	Col	gene	70199	70494	.	+	.	geneID=Col_NEW_RNA_F_21502;coding_prediction=noncoding;predicted_type=noncoding;ID=Col_NEW_RNA_F_21502;
Chr4	Col	transcript	70199	70494	.	+	.	geneID=Col_NEW_RNA_F_21502;coding_prediction=noncoding;predicted_type=noncoding;ID=Col_NEW_RNA_F_21502.1;Parent=Col_NEW_RNA_F_21502;
Chr4	Col	exon	70199	70494	.	+	.	geneID=Col_NEW_RNA_F_21502;coding_prediction=noncoding;predicted_type=noncoding;Parent=Col_NEW_RNA_F_21502.1;
Chr4	Lerv7	gene	104119	104511	.	+	.	geneID=Ler_NEW_RNA_F_23140;coding_prediction=noncoding;predicted_type=noncoding;ID=Ler_NEW_RNA_F_23140;
Chr4	Lerv7	transcript	104119	104511	.	+	.	geneID=Ler_NEW_RNA_F_23140;coding_prediction=noncoding;predicted_type=noncoding;ID=Ler_NEW_RNA_F_23140.1;Parent=Ler_NEW_RNA_F_23140;
Chr4	Lerv7	exon	104119	104511	.	+	.	geneID=Ler_NEW_RNA_F_23140;coding_prediction=noncoding;predicted_type=noncoding;Parent=Ler_NEW_RNA_F_23140.1;
Chr4	Merge	gene	117580	117999	.	+	.	geneID=Fused_3717;coding_prediction=noncoding;predicted_type=noncoding;ID=Fused_3717;
Chr4	Merge	transcript	117580	117999	.	+	.	geneID=Fused_3717;coding_prediction=noncoding;predicted_type=noncoding;ID=Fused_3717.1;Parent=Fused_3717;
Chr4	Merge	exon	117580	117999	.	+	.	geneID=Fused_3717;coding_prediction=noncoding;predicted_type=noncoding;Parent=Fused_3717.1;
Chr4	Merge	gene	129136	129674	.	-	.	geneID=Fused_3718;coding_prediction=noncoding;predicted_type=noncoding;ID=Fused_3718;
Chr4	Merge	transcript	129136	129674	.	-	.	geneID=Fused_3718;coding_prediction=noncoding;predicted_type=noncoding;ID=Fused_3718.1;Parent=Fused_3718;
Chr4	Merge	exon	129136	129674	.	-	.	geneID=Fused_3718;coding_prediction=noncoding;predicted_type=noncoding;Parent=Fused_3718.1;
Chr4	Lerv7	gene	129864	130077	.	-	.	geneID=Ler_NEW_RNA_R_23570;coding_prediction=noncoding;predicted_type=noncoding;ID=Ler_NEW_RNA_R_23570;
Chr4	Lerv7	transcript	129864	130077	.	-	.	geneID=Ler_NEW_RNA_R_23570;coding_prediction=noncoding;predicted_type=noncoding;ID=Ler_NEW_RNA_R_23570.1;Parent=Ler_NEW_RNA_R_23570;
Chr4	Lerv7	exon	129864	130077	.	-	.	geneID=Ler_NEW_RNA_R_23570;coding_prediction=noncoding;predicted_type=noncoding;Parent=Ler_NEW_RNA_R_23570.1;
Chr4	Araport11	gene	135056	135334	.	-	.	geneID=AT4TE00690;coding_prediction=noncoding;predicted_type=TE;ID=AT4TE00690;
Chr4	Araport11	transcript	135056	135334	.	-	.	geneID=AT4TE00690;coding_prediction=noncoding;predicted_type=TE;ID=AT4TE00690;Parent=AT4TE00690;
Chr4	Araport11	exon	135056	135334	.	-	.	geneID=AT4TE00690;coding_prediction=noncoding;predicted_type=TE;Parent=AT4TE00690;
Chr4	Araport11	gene	162202	162533	.	-	.	geneID=AT4G03585;coding_prediction=noncoding;predicted_type=noncoding;ID=AT4G03585;
Chr4	Araport11	transcript	162202	162533	.	-	.	geneID=AT4G03585;coding_prediction=noncoding;predicted_type=noncoding;ID=AT4G03585.1;Parent=AT4G03585;
Chr4	Araport11	exon	162202	162533	.	-	.	geneID=AT4G03585;coding_prediction=noncoding;predicted_type=noncoding;Parent=AT4G03585.1;
Chr4	Col	gene	171642	172989	.	+	.	geneID=Col_NEW_RNA_F_21531;coding_prediction=noncoding;predicted_type=noncoding;ID=Col_NEW_RNA_F_21531;
Chr4	Col	transcript	171642	172989	.	+	.	geneID=Col_NEW_RNA_F_21531;coding_prediction=noncoding;predicted_type=noncoding;ID=Col_NEW_RNA_F_21531.1;Parent=Col_NEW_RNA_F_21531;
Chr4	Col	exon	171642	172989	.	+	.	geneID=Col_NEW_RNA_F_21531;coding_prediction=noncoding;predicted_type=noncoding;Parent=Col_NEW_RNA_F_21531.1;
Chr4	Merge	gene	187330	187566	.	+	.	geneID=Fused_3720;coding_prediction=noncoding;predicted_type=noncoding;ID=Fused_3720;
Chr4	Merge	transcript	187330	187566	.	+	.	geneID=Fused_3720;coding_prediction=noncoding;predicted_type=noncoding;ID=Fused_3720.1;Parent=Fused_3720;
Chr4	Merge	exon	187330	187566	.	+	.	geneID=Fused_3720;coding_prediction=noncoding;predicted_type=noncoding;Parent=Fused_3720.1;
Chr4	Col	gene	193556	193960	.	-	.	geneID=Col_NEW_RNA_R_22002;coding_prediction=noncoding;predicted_type=noncoding;ID=Col_NEW_RNA_R_22002;
Chr4	Col	transcript	193556	193960	.	-	.	geneID=Col_NEW_RNA_R_22002;coding_prediction=noncoding;predicted_type=noncoding;ID=Col_NEW_RNA_R_22002.1;Parent=Col_NEW_RNA_R_22002;
Chr4	Col	exon	193556	193960	.	-	.	geneID=Col_NEW_RNA_R_22002;coding_prediction=noncoding;predicted_type=noncoding;Parent=Col_NEW_RNA_R_22002.1;
Chr4	Merge	gene	196400	196605	.	-	.	geneID=Fused_3721;coding_prediction=noncoding;predicted_type=noncoding;ID=Fused_3721;
Chr4	Merge	transcript	196400	196605	.	-	.	geneID=Fused_3721;coding_prediction=noncoding;predicted_type=noncoding;ID=Fused_3721.1;Parent=Fused_3721;
Chr4	Merge	exon	196400	196605	.	-	.	geneID=Fused_3721;coding_prediction=noncoding;predicted_type=noncoding;Parent=Fused_3721.1;
Chr4	Lerv7	gene	198288	198579	.	-	.	geneID=Ler_NEW_RNA_R_23595;coding_prediction=noncoding;predicted_type=noncoding;ID=Ler_NEW_RNA_R_23595;
Chr4	Lerv7	transcript	198288	198579	.	-	.	geneID=Ler_NEW_RNA_R_23595;coding_prediction=noncoding;predicted_type=noncoding;ID=Ler_NEW_RNA_R_23595.1;Parent=Ler_NEW_RNA_R_23595;
Chr4	Lerv7	exon	198288	198579	.	-	.	geneID=Ler_NEW_RNA_R_23595;coding_prediction=noncoding;predicted_type=noncoding;Parent=Ler_NEW_RNA_R_23595.1;
Chr4	Araport11	gene	200859	201198	.	-	.	geneID=AT4G03615;coding_prediction=noncoding;predicted_type=noncoding;ID=AT4G03615;
Chr4	Araport11	transcript	200859	201198	.	-	.	geneID=AT4G03615;coding_prediction=noncoding;predicted_type=noncoding;ID=AT4G03615.1;Parent=AT4G03615;
Chr4	Araport11	exon	200859	201198	.	-	.	geneID=AT4G03615;coding_prediction=noncoding;predicted_type=noncoding;Parent=AT4G03615.1;
Chr4	Lerv7	gene	209200	209451	.	-	.	geneID=Ler_NEW_RNA_R_23598;coding_prediction=noncoding;predicted_type=noncoding;ID=Ler_NEW_RNA_R_23598;
Chr4	Lerv7	transcript	209200	209451	.	-	.	geneID=Ler_NEW_RNA_R_23598;coding_prediction=noncoding;predicted_type=noncoding;ID=Ler_NEW_RNA_R_23598.1;Parent=Ler_NEW_RNA_R_23598;
Chr4	Lerv7	exon	209200	209451	.	-	.	geneID=Ler_NEW_RNA_R_23598;coding_prediction=noncoding;predicted_type=noncoding;Parent=Ler_NEW_RNA_R_23598.1;
Chr4	Lerv7	gene	227033	227234	.	+	.	geneID=Ler_NEW_RNA_F_23187;coding_prediction=noncoding;predicted_type=noncoding;ID=Ler_NEW_RNA_F_23187;
Chr4	Lerv7	transcript	227033	227234	.	+	.	geneID=Ler_NEW_RNA_F_23187;coding_prediction=noncoding;predicted_type=noncoding;ID=Ler_NEW_RNA_F_23187.1;Parent=Ler_NEW_RNA_F_23187;
Chr4	Lerv7	exon	227033	227234	.	+	.	geneID=Ler_NEW_RNA_F_23187;coding_prediction=noncoding;predicted_type=noncoding;Parent=Ler_NEW_RNA_F_23187.1;
Chr4	Merge	gene	242081	242290	.	+	.	geneID=Fused_3723;coding_prediction=noncoding;predicted_type=noncoding;ID=Fused_3723;
Chr4	Merge	transcript	242081	242290	.	+	.	geneID=Fused_3723;coding_prediction=noncoding;predicted_type=noncoding;ID=Fused_3723.1;Parent=Fused_3723;
Chr4	Merge	exon	242081	242290	.	+	.	geneID=Fused_3723;coding_prediction=noncoding;predicted_type=noncoding;Parent=Fused_3723.1;
Chr4	Col	gene	272025	272267	.	-	.	geneID=Col_NEW_RNA_R_22031;coding_prediction=noncoding;predicted_type=noncoding;ID=Col_NEW_RNA_R_22031;
Chr4	Col	transcript	272025	272267	.	-	.	geneID=Col_NEW_RNA_R_22031;coding_prediction=noncoding;predicted_type=noncoding;ID=Col_NEW_RNA_R_22031.1;Parent=Col_NEW_RNA_R_22031;
Chr4	Col	exon	272025	272267	.	-	.	geneID=Col_NEW_RNA_R_22031;coding_prediction=noncoding;predicted_type=noncoding;Parent=Col_NEW_RNA_R_22031.1;
Chr4	Merge	gene	279720	280263	.	+	.	geneID=Fused_3725;coding_prediction=coding;predicted_type=coding;ID=Fused_3725;
Chr4	Merge	transcript	279720	280263	.	+	.	geneID=Fused_3725;coding_prediction=coding;predicted_type=coding;ID=Fused_3725.1;Parent=Fused_3725;
Chr4	Merge	exon	279720	280263	.	+	.	geneID=Fused_3725;coding_prediction=coding;predicted_type=coding;Parent=Fused_3725.1;
Chr4	Lerv7	gene	286201	286437	.	-	.	geneID=Ler_NEW_RNA_R_23625;coding_prediction=coding;predicted_type=coding;ID=Ler_NEW_RNA_R_23625;
Chr4	Lerv7	transcript	286201	286437	.	-	.	geneID=Ler_NEW_RNA_R_23625;coding_prediction=coding;predicted_type=coding;ID=Ler_NEW_RNA_R_23625.1;Parent=Ler_NEW_RNA_R_23625;
Chr4	Lerv7	exon	286201	286437	.	-	.	geneID=Ler_NEW_RNA_R_23625;coding_prediction=coding;predicted_type=coding;Parent=Ler_NEW_RNA_R_23625.1;
Chr4	Lerv7	gene	286505	286814	.	-	.	geneID=Ler_NEW_RNA_R_23626;coding_prediction=noncoding;predicted_type=noncoding;ID=Ler_NEW_RNA_R_23626;
Chr4	Lerv7	transcript	286505	286814	.	-	.	geneID=Ler_NEW_RNA_R_23626;coding_prediction=noncoding;predicted_type=noncoding;ID=Ler_NEW_RNA_R_23626.1;Parent=Ler_NEW_RNA_R_23626;
Chr4	Lerv7	exon	286505	286814	.	-	.	geneID=Ler_NEW_RNA_R_23626;coding_prediction=noncoding;predicted_type=noncoding;Parent=Ler_NEW_RNA_R_23626.1;
Chr4	Lerv7	gene	292966	293289	.	-	.	geneID=Ler_NEW_RNA_R_23638;coding_prediction=noncoding;predicted_type=noncoding;ID=Ler_NEW_RNA_R_23638;
Chr4	Lerv7	transcript	292966	293289	.	-	.	geneID=Ler_NEW_RNA_R_23638;coding_prediction=noncoding;predicted_type=noncoding;ID=Ler_NEW_RNA_R_23638.1;Parent=Ler_NEW_RNA_R_23638;
Chr4	Lerv7	exon	292966	293289	.	-	.	geneID=Ler_NEW_RNA_R_23638;coding_prediction=noncoding;predicted_type=noncoding;Parent=Ler_NEW_RNA_R_23638.1;
Chr4	Merge	gene	299429	300237	.	+	.	geneID=Fused_3726;coding_prediction=noncoding;predicted_type=noncoding;ID=Fused_3726;
Chr4	Merge	transcript	299429	300237	.	+	.	geneID=Fused_3726;coding_prediction=noncoding;predicted_type=noncoding;ID=Fused_3726.1;Parent=Fused_3726;
Chr4	Merge	exon	299429	300237	.	+	.	geneID=Fused_3726;coding_prediction=noncoding;predicted_type=noncoding;Parent=Fused_3726.1;
Chr4	Merge	gene	303590	303795	.	+	.	geneID=Fused_3727;coding_prediction=noncoding;predicted_type=noncoding;ID=Fused_3727;
Chr4	Merge	transcript	303590	303795	.	+	.	geneID=Fused_3727;coding_prediction=noncoding;predicted_type=noncoding;ID=Fused_3727.1;Parent=Fused_3727;
Chr4	Merge	exon	303590	303795	.	+	.	geneID=Fused_3727;coding_prediction=noncoding;predicted_type=noncoding;Parent=Fused_3727.1;
Chr4	Merge	gene	337053	338216	.	+	.	geneID=Fused_3728;coding_prediction=noncoding;predicted_type=noncoding;ID=Fused_3728;
Chr4	Merge	transcript	337053	338216	.	+	.	geneID=Fused_3728;coding_prediction=noncoding;predicted_type=noncoding;ID=Fused_3728.1;Parent=Fused_3728;
Chr4	Merge	exon	337053	338216	.	+	.	geneID=Fused_3728;coding_prediction=noncoding;predicted_type=noncoding;Parent=Fused_3728.1;
Chr4	Merge	gene	352834	353201	.	-	.	geneID=Fused_3729;coding_prediction=noncoding;predicted_type=noncoding;ID=Fused_3729;
Chr4	Merge	transcript	352834	353201	.	-	.	geneID=Fused_3729;coding_prediction=noncoding;predicted_type=noncoding;ID=Fused_3729.1;Parent=Fused_3729;
Chr4	Merge	exon	352834	353201	.	-	.	geneID=Fused_3729;coding_prediction=noncoding;predicted_type=noncoding;Parent=Fused_3729.1;
Chr4	Merge	gene	382164	382452	.	-	.	geneID=Fused_3731;coding_prediction=noncoding;predicted_type=noncoding;ID=Fused_3731;
Chr4	Merge	transcript	382164	382452	.	-	.	geneID=Fused_3731;coding_prediction=noncoding;predicted_type=noncoding;ID=Fused_3731.1;Parent=Fused_3731;
Chr4	Merge	exon	382164	382452	.	-	.	geneID=Fused_3731;coding_prediction=noncoding;predicted_type=noncoding;Parent=Fused_3731.1;
Chr4	Col	gene	383214	383531	.	+	.	geneID=Col_NEW_RNA_F_21602;coding_prediction=noncoding;predicted_type=noncoding;ID=Col_NEW_RNA_F_21602;
Chr4	Col	transcript	383214	383531	.	+	.	geneID=Col_NEW_RNA_F_21602;coding_prediction=noncoding;predicted_type=noncoding;ID=Col_NEW_RNA_F_21602.1;Parent=Col_NEW_RNA_F_21602;
Chr4	Col	exon	383214	383531	.	+	.	geneID=Col_NEW_RNA_F_21602;coding_prediction=noncoding;predicted_type=noncoding;Parent=Col_NEW_RNA_F_21602.1;
Chr4	Araport11	gene	387527	388167	.	-	.	geneID=AT4G00910;coding_prediction=noncoding;predicted_type=coding;ID=AT4G00910;
Chr4	Araport11	transcript	387527	388167	.	-	.	geneID=AT4G00910;coding_prediction=noncoding;predicted_type=coding;ID=AT4G00910.1;Parent=AT4G00910;
Chr4	Araport11	exon	387527	388167	.	-	.	geneID=AT4G00910;coding_prediction=noncoding;predicted_type=coding;Parent=AT4G00910.1;
Chr4	Araport11	gene	389389	389918	.	+	.	geneID=AT4G00905;coding_prediction=noncoding;predicted_type=coding;ID=AT4G00905;
Chr4	Araport11	transcript	389389	389918	.	+	.	geneID=AT4G00905;coding_prediction=noncoding;predicted_type=coding;ID=AT4G00905.1;Parent=AT4G00905;
Chr4	Araport11	exon	389389	389918	.	+	.	geneID=AT4G00905;coding_prediction=noncoding;predicted_type=coding;Parent=AT4G00905.1;
Chr4	Merge	gene	403308	404276	.	+	.	geneID=Fused_3733;coding_prediction=coding;predicted_type=coding;ID=Fused_3733;
Chr4	Merge	transcript	403308	404276	.	+	.	geneID=Fused_3733;coding_prediction=coding;predicted_type=coding;ID=Fused_3733.1;Parent=Fused_3733;
Chr4	Merge	exon	403308	404276	.	+	.	geneID=Fused_3733;coding_prediction=coding;predicted_type=coding;Parent=Fused_3733.1;
Chr4	Lerv7	gene	412122	412558	.	-	.	geneID=Ler_NEW_RNA_R_23681;coding_prediction=noncoding;predicted_type=noncoding;ID=Ler_NEW_RNA_R_23681;
Chr4	Lerv7	transcript	412122	412558	.	-	.	geneID=Ler_NEW_RNA_R_23681;coding_prediction=noncoding;predicted_type=noncoding;ID=Ler_NEW_RNA_R_23681.1;Parent=Ler_NEW_RNA_R_23681;
Chr4	Lerv7	exon	412122	412558	.	-	.	geneID=Ler_NEW_RNA_R_23681;coding_prediction=noncoding;predicted_type=noncoding;Parent=Ler_NEW_RNA_R_23681.1;
Chr4	Lerv7	gene	412669	412903	.	-	.	geneID=Ler_NEW_RNA_R_23682;coding_prediction=noncoding;predicted_type=noncoding;ID=Ler_NEW_RNA_R_23682;
Chr4	Lerv7	transcript	412669	412903	.	-	.	geneID=Ler_NEW_RNA_R_23682;coding_prediction=noncoding;predicted_type=noncoding;ID=Ler_NEW_RNA_R_23682.1;Parent=Ler_NEW_RNA_R_23682;
Chr4	Lerv7	exon	412669	412903	.	-	.	geneID=Ler_NEW_RNA_R_23682;coding_prediction=noncoding;predicted_type=noncoding;Parent=Ler_NEW_RNA_R_23682.1;
Chr4	Araport11	gene	413865	414286	.	+	.	geneID=AT4G00960;coding_prediction=noncoding;predicted_type=coding;ID=AT4G00960;
Chr4	Araport11	transcript	413865	414286	.	+	.	geneID=AT4G00960;coding_prediction=noncoding;predicted_type=coding;ID=AT4G00960.2;Parent=AT4G00960;
Chr4	Araport11	exon	413865	414286	.	+	.	geneID=AT4G00960;coding_prediction=noncoding;predicted_type=coding;Parent=AT4G00960.2;
Chr4	Col	gene	432194	432434	.	+	.	geneID=Col_NEW_RNA_F_21634;coding_prediction=noncoding;predicted_type=noncoding;ID=Col_NEW_RNA_F_21634;
Chr4	Col	transcript	432194	432434	.	+	.	geneID=Col_NEW_RNA_F_21634;coding_prediction=noncoding;predicted_type=noncoding;ID=Col_NEW_RNA_F_21634.1;Parent=Col_NEW_RNA_F_21634;
Chr4	Col	exon	432194	432434	.	+	.	geneID=Col_NEW_RNA_F_21634;coding_prediction=noncoding;predicted_type=noncoding;Parent=Col_NEW_RNA_F_21634.1;
Chr4	Merge	gene	432499	432977	.	+	.	geneID=Fused_3734;coding_prediction=noncoding;predicted_type=noncoding;ID=Fused_3734;
Chr4	Merge	transcript	432499	432977	.	+	.	geneID=Fused_3734;coding_prediction=noncoding;predicted_type=noncoding;ID=Fused_3734.1;Parent=Fused_3734;
Chr4	Merge	exon	432499	432977	.	+	.	geneID=Fused_3734;coding_prediction=noncoding;predicted_type=noncoding;Parent=Fused_3734.1;
Chr4	Merge	gene	433145	433456	.	+	.	geneID=Fused_3735;coding_prediction=noncoding;predicted_type=noncoding;ID=Fused_3735;
Chr4	Merge	transcript	433145	433456	.	+	.	geneID=Fused_3735;coding_prediction=noncoding;predicted_type=noncoding;ID=Fused_3735.1;Parent=Fused_3735;
Chr4	Merge	exon	433145	433456	.	+	.	geneID=Fused_3735;coding_prediction=noncoding;predicted_type=noncoding;Parent=Fused_3735.1;
Chr4	Araport11	gene	451507	451801	.	+	.	geneID=AT4TE02340;coding_prediction=noncoding;predicted_type=TE;ID=AT4TE02340;
Chr4	Araport11	transcript	451507	451801	.	+	.	geneID=AT4TE02340;coding_prediction=noncoding;predicted_type=TE;ID=AT4TE02340;Parent=AT4TE02340;
Chr4	Araport11	exon	451507	451801	.	+	.	geneID=AT4TE02340;coding_prediction=noncoding;predicted_type=TE;Parent=AT4TE02340;
Chr4	Merge	gene	461802	463435	.	+	.	geneID=Fused_3737;coding_prediction=noncoding;predicted_type=noncoding;ID=Fused_3737;
Chr4	Merge	transcript	461802	463435	.	+	.	geneID=Fused_3737;coding_prediction=noncoding;predicted_type=noncoding;ID=Fused_3737.1;Parent=Fused_3737;
Chr4	Merge	exon	461802	463435	.	+	.	geneID=Fused_3737;coding_prediction=noncoding;predicted_type=noncoding;Parent=Fused_3737.1;
Chr4	CANTATAdb	gene	470911	473264	.	+	.	geneID=CNT2087046;coding_prediction=noncoding;predicted_type=noncoding;ID=CNT2087046;
Chr4	CANTATAdb	transcript	470911	473264	.	+	.	geneID=CNT2087046;coding_prediction=noncoding;predicted_type=noncoding;ID=CNT2087046;Parent=CNT2087046;
Chr4	CANTATAdb	exon	470911	473264	.	+	.	geneID=CNT2087046;coding_prediction=noncoding;predicted_type=noncoding;Parent=CNT2087046;
Chr4	Merge	gene	477212	477531	.	-	.	geneID=Fused_3739;coding_prediction=noncoding;predicted_type=noncoding;ID=Fused_3739;
Chr4	Merge	transcript	477212	477531	.	-	.	geneID=Fused_3739;coding_prediction=noncoding;predicted_type=noncoding;ID=Fused_3739.1;Parent=Fused_3739;
Chr4	Merge	exon	477212	477531	.	-	.	geneID=Fused_3739;coding_prediction=noncoding;predicted_type=noncoding;Parent=Fused_3739.1;
Chr4	Col	gene	480341	480608	.	+	.	geneID=Col_NEW_RNA_F_21654;coding_prediction=noncoding;predicted_type=noncoding;ID=Col_NEW_RNA_F_21654;
Chr4	Col	transcript	480341	480608	.	+	.	geneID=Col_NEW_RNA_F_21654;coding_prediction=noncoding;predicted_type=noncoding;ID=Col_NEW_RNA_F_21654.1;Parent=Col_NEW_RNA_F_21654;
Chr4	Col	exon	480341	480608	.	+	.	geneID=Col_NEW_RNA_F_21654;coding_prediction=noncoding;predicted_type=noncoding;Parent=Col_NEW_RNA_F_21654.1;
Chr4	Col	gene	481768	482767	.	+	.	geneID=Col_NEW_RNA_F_21656;coding_prediction=noncoding;predicted_type=noncoding;ID=Col_NEW_RNA_F_21656;
Chr4	Col	transcript	481768	482767	.	+	.	geneID=Col_NEW_RNA_F_21656;coding_prediction=noncoding;predicted_type=noncoding;ID=Col_NEW_RNA_F_21656.1;Parent=Col_NEW_RNA_F_21656;
Chr4	Col	exon	481768	482767	.	+	.	geneID=Col_NEW_RNA_F_21656;coding_prediction=noncoding;predicted_type=noncoding;Parent=Col_NEW_RNA_F_21656.1;
Chr4	Merge	gene	506810	507718	.	+	.	geneID=Fused_3740;coding_prediction=noncoding;predicted_type=noncoding;ID=Fused_3740;
Chr4	Merge	transcript	506810	507718	.	+	.	geneID=Fused_3740;coding_prediction=noncoding;predicted_type=noncoding;ID=Fused_3740.1;Parent=Fused_3740;
Chr4	Merge	exon	506810	507718	.	+	.	geneID=Fused_3740;coding_prediction=noncoding;predicted_type=noncoding;Parent=Fused_3740.1;
Chr4	Lerv7	gene	507772	508053	.	+	.	geneID=Ler_NEW_RNA_F_23326;coding_prediction=noncoding;predicted_type=noncoding;ID=Ler_NEW_RNA_F_23326;
Chr4	Lerv7	transcript	507772	508053	.	+	.	geneID=Ler_NEW_RNA_F_23326;coding_prediction=noncoding;predicted_type=noncoding;ID=Ler_NEW_RNA_F_23326.1;Parent=Ler_NEW_RNA_F_23326;
Chr4	Lerv7	exon	507772	508053	.	+	.	geneID=Ler_NEW_RNA_F_23326;coding_prediction=noncoding;predicted_type=noncoding;Parent=Ler_NEW_RNA_F_23326.1;
Chr4	Lerv7	gene	517711	517980	.	+	.	geneID=Ler_NEW_RNA_F_23333;coding_prediction=noncoding;predicted_type=noncoding;ID=Ler_NEW_RNA_F_23333;
Chr4	Lerv7	transcript	517711	517980	.	+	.	geneID=Ler_NEW_RNA_F_23333;coding_prediction=noncoding;predicted_type=noncoding;ID=Ler_NEW_RNA_F_23333.1;Parent=Ler_NEW_RNA_F_23333;
Chr4	Lerv7	exon	517711	517980	.	+	.	geneID=Ler_NEW_RNA_F_23333;coding_prediction=noncoding;predicted_type=noncoding;Parent=Ler_NEW_RNA_F_23333.1;
Chr4	Merge	gene	518991	519237	.	+	.	geneID=Fused_3741;coding_prediction=coding;predicted_type=coding;ID=Fused_3741;
Chr4	Merge	transcript	518991	519237	.	+	.	geneID=Fused_3741;coding_prediction=coding;predicted_type=coding;ID=Fused_3741.1;Parent=Fused_3741;
Chr4	Merge	exon	518991	519237	.	+	.	geneID=Fused_3741;coding_prediction=coding;predicted_type=coding;Parent=Fused_3741.1;
Chr4	Merge	gene	522823	523391	.	+	.	geneID=Fused_3742;coding_prediction=noncoding;predicted_type=noncoding;ID=Fused_3742;
Chr4	Merge	transcript	522823	523391	.	+	.	geneID=Fused_3742;coding_prediction=noncoding;predicted_type=noncoding;ID=Fused_3742.1;Parent=Fused_3742;
Chr4	Merge	exon	522823	523391	.	+	.	geneID=Fused_3742;coding_prediction=noncoding;predicted_type=noncoding;Parent=Fused_3742.1;
Chr4	Lerv7	gene	543320	543601	.	+	.	geneID=Ler_NEW_RNA_F_23349;coding_prediction=noncoding;predicted_type=noncoding;ID=Ler_NEW_RNA_F_23349;
Chr4	Lerv7	transcript	543320	543601	.	+	.	geneID=Ler_NEW_RNA_F_23349;coding_prediction=noncoding;predicted_type=noncoding;ID=Ler_NEW_RNA_F_23349.1;Parent=Ler_NEW_RNA_F_23349;
Chr4	Lerv7	exon	543320	543601	.	+	.	geneID=Ler_NEW_RNA_F_23349;coding_prediction=noncoding;predicted_type=noncoding;Parent=Ler_NEW_RNA_F_23349.1;
Chr4	Lerv7	gene	550981	551238	.	-	.	geneID=Ler_NEW_RNA_R_23728;coding_prediction=noncoding;predicted_type=noncoding;ID=Ler_NEW_RNA_R_23728;
Chr4	Lerv7	transcript	550981	551238	.	-	.	geneID=Ler_NEW_RNA_R_23728;coding_prediction=noncoding;predicted_type=noncoding;ID=Ler_NEW_RNA_R_23728.1;Parent=Ler_NEW_RNA_R_23728;
Chr4	Lerv7	exon	550981	551238	.	-	.	geneID=Ler_NEW_RNA_R_23728;coding_prediction=noncoding;predicted_type=noncoding;Parent=Ler_NEW_RNA_R_23728.1;
Chr4	Col	gene	555767	556529	.	-	.	geneID=Col_NEW_RNA_R_22151;coding_prediction=coding;predicted_type=coding;ID=Col_NEW_RNA_R_22151;
Chr4	Col	transcript	555767	556529	.	-	.	geneID=Col_NEW_RNA_R_22151;coding_prediction=coding;predicted_type=coding;ID=Col_NEW_RNA_R_22151.1;Parent=Col_NEW_RNA_R_22151;
Chr4	Col	exon	555767	556529	.	-	.	geneID=Col_NEW_RNA_R_22151;coding_prediction=coding;predicted_type=coding;Parent=Col_NEW_RNA_R_22151.1;
Chr4	Col	gene	560472	560919	.	-	.	geneID=Col_NEW_RNA_R_22152;coding_prediction=coding;predicted_type=coding;ID=Col_NEW_RNA_R_22152;
Chr4	Col	transcript	560472	560919	.	-	.	geneID=Col_NEW_RNA_R_22152;coding_prediction=coding;predicted_type=coding;ID=Col_NEW_RNA_R_22152.1;Parent=Col_NEW_RNA_R_22152;
Chr4	Col	exon	560472	560919	.	-	.	geneID=Col_NEW_RNA_R_22152;coding_prediction=coding;predicted_type=coding;Parent=Col_NEW_RNA_R_22152.1;
Chr4	Araport11	gene	569213	570284	.	+	.	geneID=AT4G01370;coding_prediction=noncoding;predicted_type=coding;ID=AT4G01370;
Chr4	Araport11	transcript	569213	569749	.	+	.	geneID=AT4G01370;coding_prediction=noncoding;predicted_type=coding;ID=AT4G01370.1;Parent=AT4G01370;
Chr4	Araport11	exon	569213	569749	.	+	.	geneID=AT4G01370;coding_prediction=noncoding;predicted_type=coding;Parent=AT4G01370.1;
Chr4	Araport11	transcript	570038	570284	.	+	.	geneID=AT4G01370;coding_prediction=noncoding;predicted_type=coding;ID=AT4G01370.1;Parent=AT4G01370;
Chr4	Araport11	exon	570038	570284	.	+	.	geneID=AT4G01370;coding_prediction=noncoding;predicted_type=coding;Parent=AT4G01370.1;
Chr4	Merge	gene	578043	579062	.	-	.	geneID=Fused_3744;coding_prediction=noncoding;predicted_type=noncoding;ID=Fused_3744;
Chr4	Merge	transcript	578043	579062	.	-	.	geneID=Fused_3744;coding_prediction=noncoding;predicted_type=noncoding;ID=Fused_3744.1;Parent=Fused_3744;
Chr4	Merge	exon	578043	579062	.	-	.	geneID=Fused_3744;coding_prediction=noncoding;predicted_type=noncoding;Parent=Fused_3744.1;
Chr4	Araport11	gene	600385	600630	.	-	.	geneID=AT4TE03140;coding_prediction=noncoding;predicted_type=TE;ID=AT4TE03140;
Chr4	Araport11	transcript	600385	600630	.	-	.	geneID=AT4TE03140;coding_prediction=noncoding;predicted_type=TE;ID=AT4TE03140;Parent=AT4TE03140;
Chr4	Araport11	exon	600385	600630	.	-	.	geneID=AT4TE03140;coding_prediction=noncoding;predicted_type=TE;Parent=AT4TE03140;
Chr4	Merge	gene	608466	608713	.	-	.	geneID=Fused_3746;coding_prediction=coding;predicted_type=coding;ID=Fused_3746;
Chr4	Merge	transcript	608466	608713	.	-	.	geneID=Fused_3746;coding_prediction=coding;predicted_type=coding;ID=Fused_3746.1;Parent=Fused_3746;
Chr4	Merge	exon	608466	608713	.	-	.	geneID=Fused_3746;coding_prediction=coding;predicted_type=coding;Parent=Fused_3746.1;
Chr4	Merge	gene	610196	610638	.	-	.	geneID=Fused_3747;coding_prediction=noncoding;predicted_type=noncoding;ID=Fused_3747;
Chr4	Merge	transcript	610196	610638	.	-	.	geneID=Fused_3747;coding_prediction=noncoding;predicted_type=noncoding;ID=Fused_3747.1;Parent=Fused_3747;
Chr4	Merge	exon	610196	610638	.	-	.	geneID=Fused_3747;coding_prediction=noncoding;predicted_type=noncoding;Parent=Fused_3747.1;
Chr4	RepTAS	gene	644768	645950	.	+	.	geneID=At4NC002610;coding_prediction=noncoding;predicted_type=noncoding;ID=At4NC002610;
Chr4	RepTAS	transcript	644768	645950	.	+	.	geneID=At4NC002610;coding_prediction=noncoding;predicted_type=noncoding;ID=At4NC002610;Parent=At4NC002610;
Chr4	RepTAS	exon	644768	644892	.	+	.	geneID=At4NC002610;coding_prediction=noncoding;predicted_type=noncoding;Parent=At4NC002610;
Chr4	RepTAS	exon	645369	645950	.	+	.	geneID=At4NC002610;coding_prediction=noncoding;predicted_type=noncoding;Parent=At4NC002610;
Chr4	Lerv7	gene	660809	661451	.	-	.	geneID=Ler_NEW_RNA_R_23755;coding_prediction=noncoding;predicted_type=noncoding;ID=Ler_NEW_RNA_R_23755;
Chr4	Lerv7	transcript	660809	661451	.	-	.	geneID=Ler_NEW_RNA_R_23755;coding_prediction=noncoding;predicted_type=noncoding;ID=Ler_NEW_RNA_R_23755.1;Parent=Ler_NEW_RNA_R_23755;
Chr4	Lerv7	exon	660809	661451	.	-	.	geneID=Ler_NEW_RNA_R_23755;coding_prediction=noncoding;predicted_type=noncoding;Parent=Ler_NEW_RNA_R_23755.1;
Chr4	Merge	gene	678924	679162	.	+	.	geneID=Fused_3749;coding_prediction=noncoding;predicted_type=noncoding;ID=Fused_3749;
Chr4	Merge	transcript	678924	679162	.	+	.	geneID=Fused_3749;coding_prediction=noncoding;predicted_type=noncoding;ID=Fused_3749.1;Parent=Fused_3749;
Chr4	Merge	exon	678924	679162	.	+	.	geneID=Fused_3749;coding_prediction=noncoding;predicted_type=noncoding;Parent=Fused_3749.1;
Chr4	Merge	gene	686106	686967	.	-	.	geneID=Fused_3750;coding_prediction=noncoding;predicted_type=noncoding;ID=Fused_3750;
Chr4	Merge	transcript	686106	686967	.	-	.	geneID=Fused_3750;coding_prediction=noncoding;predicted_type=noncoding;ID=Fused_3750.1;Parent=Fused_3750;
Chr4	Merge	exon	686106	686967	.	-	.	geneID=Fused_3750;coding_prediction=noncoding;predicted_type=noncoding;Parent=Fused_3750.1;
Chr4	Araport11	gene	687604	688884	.	+	.	geneID=AT4G03925;coding_prediction=noncoding;predicted_type=structural_RNA;ID=AT4G03925;
Chr4	Araport11	transcript	687604	688884	.	+	.	geneID=AT4G03925;coding_prediction=noncoding;predicted_type=structural_RNA;ID=AT4G03925.1;Parent=AT4G03925;
Chr4	Araport11	exon	687604	688574	.	+	.	geneID=AT4G03925;coding_prediction=noncoding;predicted_type=structural_RNA;Parent=AT4G03925.1;
Chr4	Araport11	exon	688601	688884	.	+	.	geneID=AT4G03925;coding_prediction=noncoding;predicted_type=structural_RNA;Parent=AT4G03925.1;
Chr4	Merge	gene	696709	696995	.	-	.	geneID=Fused_3752;coding_prediction=noncoding;predicted_type=noncoding;ID=Fused_3752;
Chr4	Merge	transcript	696709	696995	.	-	.	geneID=Fused_3752;coding_prediction=noncoding;predicted_type=noncoding;ID=Fused_3752.1;Parent=Fused_3752;
Chr4	Merge	exon	696709	696995	.	-	.	geneID=Fused_3752;coding_prediction=noncoding;predicted_type=noncoding;Parent=Fused_3752.1;
Chr4	Merge	gene	701206	701541	.	-	.	geneID=Fused_3753;coding_prediction=coding;predicted_type=coding;ID=Fused_3753;
Chr4	Merge	transcript	701206	701541	.	-	.	geneID=Fused_3753;coding_prediction=coding;predicted_type=coding;ID=Fused_3753.1;Parent=Fused_3753;
Chr4	Merge	exon	701206	701541	.	-	.	geneID=Fused_3753;coding_prediction=coding;predicted_type=coding;Parent=Fused_3753.1;
Chr4	Araport11	gene	711766	712554	.	+	.	geneID=AT4G03955;coding_prediction=noncoding;predicted_type=noncoding;ID=AT4G03955;
Chr4	Araport11	transcript	711766	712554	.	+	.	geneID=AT4G03955;coding_prediction=noncoding;predicted_type=noncoding;ID=AT4G03955.1;Parent=AT4G03955;
Chr4	Araport11	exon	711766	712554	.	+	.	geneID=AT4G03955;coding_prediction=noncoding;predicted_type=noncoding;Parent=AT4G03955.1;
Chr4	Col	gene	717188	717416	.	+	.	geneID=Col_NEW_RNA_F_21734;coding_prediction=coding;predicted_type=coding;ID=Col_NEW_RNA_F_21734;
Chr4	Col	transcript	717188	717416	.	+	.	geneID=Col_NEW_RNA_F_21734;coding_prediction=coding;predicted_type=coding;ID=Col_NEW_RNA_F_21734.1;Parent=Col_NEW_RNA_F_21734;
Chr4	Col	exon	717188	717416	.	+	.	geneID=Col_NEW_RNA_F_21734;coding_prediction=coding;predicted_type=coding;Parent=Col_NEW_RNA_F_21734.1;
Chr4	Merge	gene	747447	748259	.	-	.	geneID=Fused_3755;coding_prediction=noncoding;predicted_type=noncoding;ID=Fused_3755;
Chr4	Merge	transcript	747447	748259	.	-	.	geneID=Fused_3755;coding_prediction=noncoding;predicted_type=noncoding;ID=Fused_3755.1;Parent=Fused_3755;
Chr4	Merge	exon	747447	748259	.	-	.	geneID=Fused_3755;coding_prediction=noncoding;predicted_type=noncoding;Parent=Fused_3755.1;
Chr4	Lerv7	gene	753317	753621	.	-	.	geneID=Ler_NEW_RNA_R_23791;coding_prediction=noncoding;predicted_type=noncoding;ID=Ler_NEW_RNA_R_23791;
Chr4	Lerv7	transcript	753317	753621	.	-	.	geneID=Ler_NEW_RNA_R_23791;coding_prediction=noncoding;predicted_type=noncoding;ID=Ler_NEW_RNA_R_23791.1;Parent=Ler_NEW_RNA_R_23791;
Chr4	Lerv7	exon	753317	753621	.	-	.	geneID=Ler_NEW_RNA_R_23791;coding_prediction=noncoding;predicted_type=noncoding;Parent=Ler_NEW_RNA_R_23791.1;
Chr4	Lerv7	gene	756463	756670	.	-	.	geneID=Ler_NEW_RNA_R_23793;coding_prediction=noncoding;predicted_type=noncoding;ID=Ler_NEW_RNA_R_23793;
Chr4	Lerv7	transcript	756463	756670	.	-	.	geneID=Ler_NEW_RNA_R_23793;coding_prediction=noncoding;predicted_type=noncoding;ID=Ler_NEW_RNA_R_23793.1;Parent=Ler_NEW_RNA_R_23793;
Chr4	Lerv7	exon	756463	756670	.	-	.	geneID=Ler_NEW_RNA_R_23793;coding_prediction=noncoding;predicted_type=noncoding;Parent=Ler_NEW_RNA_R_23793.1;
Chr4	CANTATAdb	gene	761538	762622	.	+	.	geneID=CNT2088838;coding_prediction=noncoding;predicted_type=noncoding;ID=CNT2088838;
Chr4	CANTATAdb	transcript	761538	762622	.	+	.	geneID=CNT2088838;coding_prediction=noncoding;predicted_type=noncoding;ID=CNT2088838;Parent=CNT2088838;
Chr4	CANTATAdb	exon	761538	761840	.	+	.	geneID=CNT2088838;coding_prediction=noncoding;predicted_type=noncoding;Parent=CNT2088838;
Chr4	CANTATAdb	exon	762350	762622	.	+	.	geneID=CNT2088838;coding_prediction=noncoding;predicted_type=noncoding;Parent=CNT2088838;
Chr4	Merge	gene	764467	765209	.	-	.	geneID=Fused_3756;coding_prediction=coding;predicted_type=coding;ID=Fused_3756;
Chr4	Merge	transcript	764467	765209	.	-	.	geneID=Fused_3756;coding_prediction=coding;predicted_type=coding;ID=Fused_3756.1;Parent=Fused_3756;
Chr4	Merge	exon	764467	765209	.	-	.	geneID=Fused_3756;coding_prediction=coding;predicted_type=coding;Parent=Fused_3756.1;
Chr4	Merge	gene	785606	786266	.	+	.	geneID=Fused_3757;coding_prediction=coding;predicted_type=coding;ID=Fused_3757;
Chr4	Merge	transcript	785606	786266	.	+	.	geneID=Fused_3757;coding_prediction=coding;predicted_type=coding;ID=Fused_3757.1;Parent=Fused_3757;
Chr4	Merge	exon	785606	786266	.	+	.	geneID=Fused_3757;coding_prediction=coding;predicted_type=coding;Parent=Fused_3757.1;
Chr4	Lerv7	gene	793791	794073	.	-	.	geneID=Ler_NEW_RNA_R_23811;coding_prediction=noncoding;predicted_type=noncoding;ID=Ler_NEW_RNA_R_23811;
Chr4	Lerv7	transcript	793791	794073	.	-	.	geneID=Ler_NEW_RNA_R_23811;coding_prediction=noncoding;predicted_type=noncoding;ID=Ler_NEW_RNA_R_23811.1;Parent=Ler_NEW_RNA_R_23811;
Chr4	Lerv7	exon	793791	794073	.	-	.	geneID=Ler_NEW_RNA_R_23811;coding_prediction=noncoding;predicted_type=noncoding;Parent=Ler_NEW_RNA_R_23811.1;
Chr4	Merge	gene	796229	797017	.	+	.	geneID=Fused_3758;coding_prediction=coding;predicted_type=coding;ID=Fused_3758;
Chr4	Merge	transcript	796229	797017	.	+	.	geneID=Fused_3758;coding_prediction=coding;predicted_type=coding;ID=Fused_3758.1;Parent=Fused_3758;
Chr4	Merge	exon	796229	797017	.	+	.	geneID=Fused_3758;coding_prediction=coding;predicted_type=coding;Parent=Fused_3758.1;
Chr4	Merge	gene	808445	810701	.	+	.	geneID=Fused_3759;coding_prediction=noncoding;predicted_type=noncoding;ID=Fused_3759;
Chr4	Merge	transcript	808445	810701	.	+	.	geneID=Fused_3759;coding_prediction=noncoding;predicted_type=noncoding;ID=Fused_3759.1;Parent=Fused_3759;
Chr4	Merge	exon	808445	810701	.	+	.	geneID=Fused_3759;coding_prediction=noncoding;predicted_type=noncoding;Parent=Fused_3759.1;
Chr4	Merge	gene	810780	811065	.	+	.	geneID=Fused_3760;coding_prediction=noncoding;predicted_type=noncoding;ID=Fused_3760;
Chr4	Merge	transcript	810780	811065	.	+	.	geneID=Fused_3760;coding_prediction=noncoding;predicted_type=noncoding;ID=Fused_3760.1;Parent=Fused_3760;
Chr4	Merge	exon	810780	811065	.	+	.	geneID=Fused_3760;coding_prediction=noncoding;predicted_type=noncoding;Parent=Fused_3760.1;
Chr4	CANTATAdb	gene	832675	832876	.	+	.	geneID=CNT2086452;coding_prediction=noncoding;predicted_type=noncoding;ID=CNT2086452;
Chr4	CANTATAdb	transcript	832675	832876	.	+	.	geneID=CNT2086452;coding_prediction=noncoding;predicted_type=noncoding;ID=CNT2086452;Parent=CNT2086452;
Chr4	CANTATAdb	exon	832675	832876	.	+	.	geneID=CNT2086452;coding_prediction=noncoding;predicted_type=noncoding;Parent=CNT2086452;
Chr4	Merge	gene	833559	834766	.	+	.	geneID=Fused_3761;coding_prediction=coding;predicted_type=coding;ID=Fused_3761;
Chr4	Merge	transcript	833559	834766	.	+	.	geneID=Fused_3761;coding_prediction=coding;predicted_type=coding;ID=Fused_3761.1;Parent=Fused_3761;
Chr4	Merge	exon	833559	834766	.	+	.	geneID=Fused_3761;coding_prediction=coding;predicted_type=coding;Parent=Fused_3761.1;
Chr4	CANTATAdb	gene	837762	838472	.	+	.	geneID=CNT2088771;coding_prediction=noncoding;predicted_type=noncoding;ID=CNT2088771;
Chr4	CANTATAdb	transcript	837762	838472	.	+	.	geneID=CNT2088771;coding_prediction=noncoding;predicted_type=noncoding;ID=CNT2088771;Parent=CNT2088771;
Chr4	CANTATAdb	exon	837762	838472	.	+	.	geneID=CNT2088771;coding_prediction=noncoding;predicted_type=noncoding;Parent=CNT2088771;
Chr4	Merge	gene	844459	845747	.	+	.	geneID=Fused_3762;coding_prediction=noncoding;predicted_type=noncoding;ID=Fused_3762;
Chr4	Merge	transcript	844459	845747	.	+	.	geneID=Fused_3762;coding_prediction=noncoding;predicted_type=noncoding;ID=Fused_3762.1;Parent=Fused_3762;
Chr4	Merge	exon	844459	845747	.	+	.	geneID=Fused_3762;coding_prediction=noncoding;predicted_type=noncoding;Parent=Fused_3762.1;
Chr4	Merge	gene	846031	846366	.	+	.	geneID=Fused_3763;coding_prediction=noncoding;predicted_type=noncoding;ID=Fused_3763;
Chr4	Merge	transcript	846031	846366	.	+	.	geneID=Fused_3763;coding_prediction=noncoding;predicted_type=noncoding;ID=Fused_3763.1;Parent=Fused_3763;
Chr4	Merge	exon	846031	846366	.	+	.	geneID=Fused_3763;coding_prediction=noncoding;predicted_type=noncoding;Parent=Fused_3763.1;
Chr4	Lerv7	gene	852093	852446	.	+	.	geneID=Ler_NEW_RNA_F_23453;coding_prediction=noncoding;predicted_type=noncoding;ID=Ler_NEW_RNA_F_23453;
Chr4	Lerv7	transcript	852093	852446	.	+	.	geneID=Ler_NEW_RNA_F_23453;coding_prediction=noncoding;predicted_type=noncoding;ID=Ler_NEW_RNA_F_23453.1;Parent=Ler_NEW_RNA_F_23453;
Chr4	Lerv7	exon	852093	852446	.	+	.	geneID=Ler_NEW_RNA_F_23453;coding_prediction=noncoding;predicted_type=noncoding;Parent=Ler_NEW_RNA_F_23453.1;
Chr4	CANTATAdb	gene	858598	859275	.	+	.	geneID=CNT2088895;coding_prediction=noncoding;predicted_type=coding;ID=CNT2088895;
Chr4	CANTATAdb	transcript	858598	859275	.	+	.	geneID=CNT2088895;coding_prediction=noncoding;predicted_type=coding;ID=CNT2088895;Parent=CNT2088895;
Chr4	CANTATAdb	exon	858598	858780	.	+	.	geneID=CNT2088895;coding_prediction=noncoding;predicted_type=coding;Parent=CNT2088895;
Chr4	CANTATAdb	exon	858875	859275	.	+	.	geneID=CNT2088895;coding_prediction=noncoding;predicted_type=coding;Parent=CNT2088895;
Chr4	Araport11	gene	862855	863173	.	-	.	geneID=AT4G02795;coding_prediction=noncoding;predicted_type=noncoding;ID=AT4G02795;
Chr4	Araport11	transcript	862855	863173	.	-	.	geneID=AT4G02795;coding_prediction=noncoding;predicted_type=noncoding;ID=AT4G02795.1;Parent=AT4G02795;
Chr4	Araport11	exon	862855	863173	.	-	.	geneID=AT4G02795;coding_prediction=noncoding;predicted_type=noncoding;Parent=AT4G02795.1;
Chr4	Lerv7	gene	870378	870683	.	-	.	geneID=Ler_NEW_RNA_R_23841;coding_prediction=noncoding;predicted_type=noncoding;ID=Ler_NEW_RNA_R_23841;
Chr4	Lerv7	transcript	870378	870683	.	-	.	geneID=Ler_NEW_RNA_R_23841;coding_prediction=noncoding;predicted_type=noncoding;ID=Ler_NEW_RNA_R_23841.1;Parent=Ler_NEW_RNA_R_23841;
Chr4	Lerv7	exon	870378	870683	.	-	.	geneID=Ler_NEW_RNA_R_23841;coding_prediction=noncoding;predicted_type=noncoding;Parent=Ler_NEW_RNA_R_23841.1;
Chr4	Merge	gene	873790	874700	.	-	.	geneID=Fused_3764;coding_prediction=noncoding;predicted_type=noncoding;ID=Fused_3764;
Chr4	Merge	transcript	873790	874700	.	-	.	geneID=Fused_3764;coding_prediction=noncoding;predicted_type=noncoding;ID=Fused_3764.1;Parent=Fused_3764;
Chr4	Merge	exon	873790	874700	.	-	.	geneID=Fused_3764;coding_prediction=noncoding;predicted_type=noncoding;Parent=Fused_3764.1;
Chr4	Merge	gene	874782	876140	.	-	.	geneID=Fused_3765;coding_prediction=noncoding;predicted_type=noncoding;ID=Fused_3765;
Chr4	Merge	transcript	874782	876140	.	-	.	geneID=Fused_3765;coding_prediction=noncoding;predicted_type=noncoding;ID=Fused_3765.1;Parent=Fused_3765;
Chr4	Merge	exon	874782	876140	.	-	.	geneID=Fused_3765;coding_prediction=noncoding;predicted_type=noncoding;Parent=Fused_3765.1;
Chr4	Araport11	gene	876324	876739	.	-	.	geneID=AT4TE04470;coding_prediction=noncoding;predicted_type=TE;ID=AT4TE04470;
Chr4	Araport11	transcript	876324	876739	.	-	.	geneID=AT4TE04470;coding_prediction=noncoding;predicted_type=TE;ID=AT4TE04470;Parent=AT4TE04470;
Chr4	Araport11	exon	876324	876739	.	-	.	geneID=AT4TE04470;coding_prediction=noncoding;predicted_type=TE;Parent=AT4TE04470;
Chr4	Araport11	gene	877706	877947	.	-	.	geneID=AT4G02005;coding_prediction=noncoding;predicted_type=noncoding;ID=AT4G02005;
Chr4	Araport11	transcript	877706	877947	.	-	.	geneID=AT4G02005;coding_prediction=noncoding;predicted_type=noncoding;ID=AT4G02005.4;Parent=AT4G02005;
Chr4	Araport11	exon	877706	877947	.	-	.	geneID=AT4G02005;coding_prediction=noncoding;predicted_type=noncoding;Parent=AT4G02005.4;
Chr4	Araport11	gene	897525	897796	.	-	.	geneID=AT4G04055;coding_prediction=noncoding;predicted_type=noncoding;ID=AT4G04055;
Chr4	Araport11	transcript	897525	897796	.	-	.	geneID=AT4G04055;coding_prediction=noncoding;predicted_type=noncoding;ID=AT4G04055.1;Parent=AT4G04055;
Chr4	Araport11	exon	897525	897796	.	-	.	geneID=AT4G04055;coding_prediction=noncoding;predicted_type=noncoding;Parent=AT4G04055.1;
Chr4	Lerv7	gene	898466	898826	.	+	.	geneID=Ler_NEW_RNA_F_23465;coding_prediction=coding;predicted_type=coding;ID=Ler_NEW_RNA_F_23465;
Chr4	Lerv7	transcript	898466	898826	.	+	.	geneID=Ler_NEW_RNA_F_23465;coding_prediction=coding;predicted_type=coding;ID=Ler_NEW_RNA_F_23465.1;Parent=Ler_NEW_RNA_F_23465;
Chr4	Lerv7	exon	898466	898826	.	+	.	geneID=Ler_NEW_RNA_F_23465;coding_prediction=coding;predicted_type=coding;Parent=Ler_NEW_RNA_F_23465.1;
Chr4	CANTATAdb	gene	898917	899716	.	+	.	geneID=CNT2089125;coding_prediction=noncoding;predicted_type=noncoding;ID=CNT2089125;
Chr4	CANTATAdb	transcript	898917	899716	.	+	.	geneID=CNT2089125;coding_prediction=noncoding;predicted_type=noncoding;ID=CNT2089125;Parent=CNT2089125;
Chr4	CANTATAdb	exon	898917	899716	.	+	.	geneID=CNT2089125;coding_prediction=noncoding;predicted_type=noncoding;Parent=CNT2089125;
Chr4	Merge	gene	906639	906966	.	-	.	geneID=Fused_3766;coding_prediction=noncoding;predicted_type=noncoding;ID=Fused_3766;
Chr4	Merge	transcript	906639	906966	.	-	.	geneID=Fused_3766;coding_prediction=noncoding;predicted_type=noncoding;ID=Fused_3766.1;Parent=Fused_3766;
Chr4	Merge	exon	906639	906966	.	-	.	geneID=Fused_3766;coding_prediction=noncoding;predicted_type=noncoding;Parent=Fused_3766.1;
Chr4	Merge	gene	923012	923799	.	-	.	geneID=Fused_3767;coding_prediction=coding;predicted_type=coding;ID=Fused_3767;
Chr4	Merge	transcript	923012	923799	.	-	.	geneID=Fused_3767;coding_prediction=coding;predicted_type=coding;ID=Fused_3767.1;Parent=Fused_3767;
Chr4	Merge	exon	923012	923799	.	-	.	geneID=Fused_3767;coding_prediction=coding;predicted_type=coding;Parent=Fused_3767.1;
Chr4	CANTATAdb	gene	945779	947000	.	+	.	geneID=CNT2087111;coding_prediction=noncoding;predicted_type=noncoding;ID=CNT2087111;
Chr4	CANTATAdb	transcript	945779	947000	.	+	.	geneID=CNT2087111;coding_prediction=noncoding;predicted_type=noncoding;ID=CNT2087111;Parent=CNT2087111;
Chr4	CANTATAdb	exon	945779	947000	.	+	.	geneID=CNT2087111;coding_prediction=noncoding;predicted_type=noncoding;Parent=CNT2087111;
Chr4	CANTATAdb	gene	949903	950114	.	+	.	geneID=CNT2086517;coding_prediction=coding;predicted_type=noncoding;ID=CNT2086517;
Chr4	CANTATAdb	transcript	949903	950114	.	+	.	geneID=CNT2086517;coding_prediction=coding;predicted_type=noncoding;ID=CNT2086517;Parent=CNT2086517;
Chr4	CANTATAdb	exon	949903	950114	.	+	.	geneID=CNT2086517;coding_prediction=coding;predicted_type=noncoding;Parent=CNT2086517;
Chr4	Merge	gene	979517	979866	.	+	.	geneID=Fused_3769;coding_prediction=noncoding;predicted_type=noncoding;ID=Fused_3769;
Chr4	Merge	transcript	979517	979866	.	+	.	geneID=Fused_3769;coding_prediction=noncoding;predicted_type=noncoding;ID=Fused_3769.1;Parent=Fused_3769;
Chr4	Merge	exon	979517	979866	.	+	.	geneID=Fused_3769;coding_prediction=noncoding;predicted_type=noncoding;Parent=Fused_3769.1;
Chr4	Merge	gene	1025409	1026212	.	+	.	geneID=Fused_3770;coding_prediction=coding;predicted_type=coding;ID=Fused_3770;
Chr4	Merge	transcript	1025409	1026212	.	+	.	geneID=Fused_3770;coding_prediction=coding;predicted_type=coding;ID=Fused_3770.1;Parent=Fused_3770;
Chr4	Merge	exon	1025409	1026212	.	+	.	geneID=Fused_3770;coding_prediction=coding;predicted_type=coding;Parent=Fused_3770.1;
Chr4	Lerv7	gene	1037195	1037453	.	-	.	geneID=Ler_NEW_RNA_R_23896;coding_prediction=noncoding;predicted_type=noncoding;ID=Ler_NEW_RNA_R_23896;
Chr4	Lerv7	transcript	1037195	1037453	.	-	.	geneID=Ler_NEW_RNA_R_23896;coding_prediction=noncoding;predicted_type=noncoding;ID=Ler_NEW_RNA_R_23896.1;Parent=Ler_NEW_RNA_R_23896;
Chr4	Lerv7	exon	1037195	1037453	.	-	.	geneID=Ler_NEW_RNA_R_23896;coding_prediction=noncoding;predicted_type=noncoding;Parent=Ler_NEW_RNA_R_23896.1;
Chr4	Merge	gene	1038661	1038989	.	-	.	geneID=Fused_3771;coding_prediction=noncoding;predicted_type=noncoding;ID=Fused_3771;
Chr4	Merge	transcript	1038661	1038989	.	-	.	geneID=Fused_3771;coding_prediction=noncoding;predicted_type=noncoding;ID=Fused_3771.1;Parent=Fused_3771;
Chr4	Merge	exon	1038661	1038989	.	-	.	geneID=Fused_3771;coding_prediction=noncoding;predicted_type=noncoding;Parent=Fused_3771.1;
Chr4	Lerv7	gene	1039229	1039604	.	-	.	geneID=Ler_NEW_RNA_R_23900;coding_prediction=noncoding;predicted_type=noncoding;ID=Ler_NEW_RNA_R_23900;
Chr4	Lerv7	transcript	1039229	1039604	.	-	.	geneID=Ler_NEW_RNA_R_23900;coding_prediction=noncoding;predicted_type=noncoding;ID=Ler_NEW_RNA_R_23900.1;Parent=Ler_NEW_RNA_R_23900;
Chr4	Lerv7	exon	1039229	1039604	.	-	.	geneID=Ler_NEW_RNA_R_23900;coding_prediction=noncoding;predicted_type=noncoding;Parent=Ler_NEW_RNA_R_23900.1;
Chr4	Merge	gene	1046382	1046592	.	+	.	geneID=Fused_3772;coding_prediction=noncoding;predicted_type=noncoding;ID=Fused_3772;
Chr4	Merge	transcript	1046382	1046592	.	+	.	geneID=Fused_3772;coding_prediction=noncoding;predicted_type=noncoding;ID=Fused_3772.1;Parent=Fused_3772;
Chr4	Merge	exon	1046382	1046592	.	+	.	geneID=Fused_3772;coding_prediction=noncoding;predicted_type=noncoding;Parent=Fused_3772.1;
Chr4	Col	gene	1048678	1048946	.	+	.	geneID=Col_NEW_RNA_F_21828;coding_prediction=noncoding;predicted_type=noncoding;ID=Col_NEW_RNA_F_21828;
Chr4	Col	transcript	1048678	1048946	.	+	.	geneID=Col_NEW_RNA_F_21828;coding_prediction=noncoding;predicted_type=noncoding;ID=Col_NEW_RNA_F_21828.1;Parent=Col_NEW_RNA_F_21828;
Chr4	Col	exon	1048678	1048946	.	+	.	geneID=Col_NEW_RNA_F_21828;coding_prediction=noncoding;predicted_type=noncoding;Parent=Col_NEW_RNA_F_21828.1;
Chr4	Col	gene	1049206	1049599	.	+	.	geneID=Col_NEW_RNA_F_21829;coding_prediction=noncoding;predicted_type=noncoding;ID=Col_NEW_RNA_F_21829;
Chr4	Col	transcript	1049206	1049599	.	+	.	geneID=Col_NEW_RNA_F_21829;coding_prediction=noncoding;predicted_type=noncoding;ID=Col_NEW_RNA_F_21829.1;Parent=Col_NEW_RNA_F_21829;
Chr4	Col	exon	1049206	1049599	.	+	.	geneID=Col_NEW_RNA_F_21829;coding_prediction=noncoding;predicted_type=noncoding;Parent=Col_NEW_RNA_F_21829.1;
Chr4	Col	gene	1056385	1056619	.	-	.	geneID=Col_NEW_RNA_R_22306;coding_prediction=noncoding;predicted_type=noncoding;ID=Col_NEW_RNA_R_22306;
Chr4	Col	transcript	1056385	1056619	.	-	.	geneID=Col_NEW_RNA_R_22306;coding_prediction=noncoding;predicted_type=noncoding;ID=Col_NEW_RNA_R_22306.1;Parent=Col_NEW_RNA_R_22306;
Chr4	Col	exon	1056385	1056619	.	-	.	geneID=Col_NEW_RNA_R_22306;coding_prediction=noncoding;predicted_type=noncoding;Parent=Col_NEW_RNA_R_22306.1;
Chr4	Merge	gene	1071924	1073632	.	-	.	geneID=Fused_3773;coding_prediction=noncoding;predicted_type=noncoding;ID=Fused_3773;
Chr4	Merge	transcript	1071924	1073632	.	-	.	geneID=Fused_3773;coding_prediction=noncoding;predicted_type=noncoding;ID=Fused_3773.1;Parent=Fused_3773;
Chr4	Merge	exon	1071924	1073632	.	-	.	geneID=Fused_3773;coding_prediction=noncoding;predicted_type=noncoding;Parent=Fused_3773.1;
Chr4	Lerv7	gene	1081956	1082160	.	+	.	geneID=Ler_NEW_RNA_F_23528;coding_prediction=noncoding;predicted_type=noncoding;ID=Ler_NEW_RNA_F_23528;
Chr4	Lerv7	transcript	1081956	1082160	.	+	.	geneID=Ler_NEW_RNA_F_23528;coding_prediction=noncoding;predicted_type=noncoding;ID=Ler_NEW_RNA_F_23528.1;Parent=Ler_NEW_RNA_F_23528;
Chr4	Lerv7	exon	1081956	1082160	.	+	.	geneID=Ler_NEW_RNA_F_23528;coding_prediction=noncoding;predicted_type=noncoding;Parent=Ler_NEW_RNA_F_23528.1;
Chr4	Lerv7	gene	1094759	1095218	.	+	.	geneID=Ler_NEW_RNA_F_23535;coding_prediction=noncoding;predicted_type=noncoding;ID=Ler_NEW_RNA_F_23535;
Chr4	Lerv7	transcript	1094759	1095218	.	+	.	geneID=Ler_NEW_RNA_F_23535;coding_prediction=noncoding;predicted_type=noncoding;ID=Ler_NEW_RNA_F_23535.1;Parent=Ler_NEW_RNA_F_23535;
Chr4	Lerv7	exon	1094759	1094819	.	+	.	geneID=Ler_NEW_RNA_F_23535;coding_prediction=noncoding;predicted_type=noncoding;Parent=Ler_NEW_RNA_F_23535.1;
Chr4	Lerv7	exon	1095022	1095218	.	+	.	geneID=Ler_NEW_RNA_F_23535;coding_prediction=noncoding;predicted_type=noncoding;Parent=Ler_NEW_RNA_F_23535.1;
Chr4	Merge	gene	1101657	1102086	.	-	.	geneID=Fused_3776;coding_prediction=noncoding;predicted_type=noncoding;ID=Fused_3776;
Chr4	Merge	transcript	1101657	1102086	.	-	.	geneID=Fused_3776;coding_prediction=noncoding;predicted_type=noncoding;ID=Fused_3776.1;Parent=Fused_3776;
Chr4	Merge	exon	1101657	1102086	.	-	.	geneID=Fused_3776;coding_prediction=noncoding;predicted_type=noncoding;Parent=Fused_3776.1;
Chr4	Merge	gene	1102224	1102577	.	-	.	geneID=Fused_3777;coding_prediction=noncoding;predicted_type=noncoding;ID=Fused_3777;
Chr4	Merge	transcript	1102224	1102577	.	-	.	geneID=Fused_3777;coding_prediction=noncoding;predicted_type=noncoding;ID=Fused_3777.1;Parent=Fused_3777;
Chr4	Merge	exon	1102224	1102577	.	-	.	geneID=Fused_3777;coding_prediction=noncoding;predicted_type=noncoding;Parent=Fused_3777.1;
Chr4	Merge	gene	1103005	1103288	.	-	.	geneID=Fused_3778;coding_prediction=noncoding;predicted_type=noncoding;ID=Fused_3778;
Chr4	Merge	transcript	1103005	1103288	.	-	.	geneID=Fused_3778;coding_prediction=noncoding;predicted_type=noncoding;ID=Fused_3778.1;Parent=Fused_3778;
Chr4	Merge	exon	1103005	1103288	.	-	.	geneID=Fused_3778;coding_prediction=noncoding;predicted_type=noncoding;Parent=Fused_3778.1;
Chr4	Merge	gene	1105250	1106407	.	-	.	geneID=Fused_3779;coding_prediction=noncoding;predicted_type=noncoding;ID=Fused_3779;
Chr4	Merge	transcript	1105250	1106407	.	-	.	geneID=Fused_3779;coding_prediction=noncoding;predicted_type=noncoding;ID=Fused_3779.1;Parent=Fused_3779;
Chr4	Merge	exon	1105250	1106407	.	-	.	geneID=Fused_3779;coding_prediction=noncoding;predicted_type=noncoding;Parent=Fused_3779.1;
Chr4	Merge	gene	1108201	1108672	.	-	.	geneID=Fused_3780;coding_prediction=noncoding;predicted_type=noncoding;ID=Fused_3780;
Chr4	Merge	transcript	1108201	1108672	.	-	.	geneID=Fused_3780;coding_prediction=noncoding;predicted_type=noncoding;ID=Fused_3780.1;Parent=Fused_3780;
Chr4	Merge	exon	1108201	1108672	.	-	.	geneID=Fused_3780;coding_prediction=noncoding;predicted_type=noncoding;Parent=Fused_3780.1;
Chr4	Lerv7	gene	1136833	1137061	.	-	.	geneID=Ler_NEW_RNA_R_23952;coding_prediction=noncoding;predicted_type=noncoding;ID=Ler_NEW_RNA_R_23952;
Chr4	Lerv7	transcript	1136833	1137061	.	-	.	geneID=Ler_NEW_RNA_R_23952;coding_prediction=noncoding;predicted_type=noncoding;ID=Ler_NEW_RNA_R_23952.1;Parent=Ler_NEW_RNA_R_23952;
Chr4	Lerv7	exon	1136833	1137061	.	-	.	geneID=Ler_NEW_RNA_R_23952;coding_prediction=noncoding;predicted_type=noncoding;Parent=Ler_NEW_RNA_R_23952.1;
Chr4	Merge	gene	1137831	1138460	.	+	.	geneID=Fused_3782;coding_prediction=noncoding;predicted_type=noncoding;ID=Fused_3782;
Chr4	Merge	transcript	1137831	1138460	.	+	.	geneID=Fused_3782;coding_prediction=noncoding;predicted_type=noncoding;ID=Fused_3782.1;Parent=Fused_3782;
Chr4	Merge	exon	1137831	1138460	.	+	.	geneID=Fused_3782;coding_prediction=noncoding;predicted_type=noncoding;Parent=Fused_3782.1;
Chr4	Lerv7	gene	1143340	1143582	.	-	.	geneID=Ler_NEW_RNA_R_23954;coding_prediction=noncoding;predicted_type=noncoding;ID=Ler_NEW_RNA_R_23954;
Chr4	Lerv7	transcript	1143340	1143582	.	-	.	geneID=Ler_NEW_RNA_R_23954;coding_prediction=noncoding;predicted_type=noncoding;ID=Ler_NEW_RNA_R_23954.1;Parent=Ler_NEW_RNA_R_23954;
Chr4	Lerv7	exon	1143340	1143407	.	-	.	geneID=Ler_NEW_RNA_R_23954;coding_prediction=noncoding;predicted_type=noncoding;Parent=Ler_NEW_RNA_R_23954.1;
Chr4	Lerv7	exon	1143419	1143582	.	-	.	geneID=Ler_NEW_RNA_R_23954;coding_prediction=noncoding;predicted_type=noncoding;Parent=Ler_NEW_RNA_R_23954.1;
Chr4	Lerv7	gene	1144002	1144262	.	-	.	geneID=Ler_NEW_RNA_R_23955;coding_prediction=noncoding;predicted_type=noncoding;ID=Ler_NEW_RNA_R_23955;
Chr4	Lerv7	transcript	1144002	1144262	.	-	.	geneID=Ler_NEW_RNA_R_23955;coding_prediction=noncoding;predicted_type=noncoding;ID=Ler_NEW_RNA_R_23955.1;Parent=Ler_NEW_RNA_R_23955;
Chr4	Lerv7	exon	1144002	1144262	.	-	.	geneID=Ler_NEW_RNA_R_23955;coding_prediction=noncoding;predicted_type=noncoding;Parent=Ler_NEW_RNA_R_23955.1;
Chr4	Merge	gene	1201734	1202110	.	+	.	geneID=Fused_3783;coding_prediction=noncoding;predicted_type=noncoding;ID=Fused_3783;
Chr4	Merge	transcript	1201734	1202110	.	+	.	geneID=Fused_3783;coding_prediction=noncoding;predicted_type=noncoding;ID=Fused_3783.1;Parent=Fused_3783;
Chr4	Merge	exon	1201734	1202110	.	+	.	geneID=Fused_3783;coding_prediction=noncoding;predicted_type=noncoding;Parent=Fused_3783.1;
Chr4	Araport11	gene	1204875	1205551	.	+	.	geneID=AT4G02725;coding_prediction=noncoding;predicted_type=coding;ID=AT4G02725;
Chr4	Araport11	transcript	1204875	1205551	.	+	.	geneID=AT4G02725;coding_prediction=noncoding;predicted_type=coding;ID=AT4G02725.1;Parent=AT4G02725;
Chr4	Araport11	exon	1204875	1205551	.	+	.	geneID=AT4G02725;coding_prediction=noncoding;predicted_type=coding;Parent=AT4G02725.1;
Chr4	Lerv7	gene	1208792	1209021	.	-	.	geneID=Ler_NEW_RNA_R_23979;coding_prediction=coding;predicted_type=coding;ID=Ler_NEW_RNA_R_23979;
Chr4	Lerv7	transcript	1208792	1209021	.	-	.	geneID=Ler_NEW_RNA_R_23979;coding_prediction=coding;predicted_type=coding;ID=Ler_NEW_RNA_R_23979.1;Parent=Ler_NEW_RNA_R_23979;
Chr4	Lerv7	exon	1208792	1209021	.	-	.	geneID=Ler_NEW_RNA_R_23979;coding_prediction=coding;predicted_type=coding;Parent=Ler_NEW_RNA_R_23979.1;
Chr4	Merge	gene	1229216	1230069	.	+	.	geneID=Fused_3785;coding_prediction=noncoding;predicted_type=noncoding;ID=Fused_3785;
Chr4	Merge	transcript	1229216	1230069	.	+	.	geneID=Fused_3785;coding_prediction=noncoding;predicted_type=noncoding;ID=Fused_3785.1;Parent=Fused_3785;
Chr4	Merge	exon	1229216	1229423	.	+	.	geneID=Fused_3785;coding_prediction=noncoding;predicted_type=noncoding;Parent=Fused_3785.1;
Chr4	Merge	exon	1229488	1230069	.	+	.	geneID=Fused_3785;coding_prediction=noncoding;predicted_type=noncoding;Parent=Fused_3785.1;
Chr4	Lerv7	gene	1295579	1295798	.	+	.	geneID=Ler_NEW_RNA_F_23603;coding_prediction=noncoding;predicted_type=noncoding;ID=Ler_NEW_RNA_F_23603;
Chr4	Lerv7	transcript	1295579	1295798	.	+	.	geneID=Ler_NEW_RNA_F_23603;coding_prediction=noncoding;predicted_type=noncoding;ID=Ler_NEW_RNA_F_23603.1;Parent=Ler_NEW_RNA_F_23603;
Chr4	Lerv7	exon	1295579	1295798	.	+	.	geneID=Ler_NEW_RNA_F_23603;coding_prediction=noncoding;predicted_type=noncoding;Parent=Ler_NEW_RNA_F_23603.1;
Chr4	Araport11	gene	1306245	1307441	.	-	.	geneID=AT4TE06685;coding_prediction=noncoding;predicted_type=TE;ID=AT4TE06685;
Chr4	Araport11	transcript	1306245	1307441	.	-	.	geneID=AT4TE06685;coding_prediction=noncoding;predicted_type=TE;ID=AT4TE06685;Parent=AT4TE06685;
Chr4	Araport11	exon	1306245	1307441	.	-	.	geneID=AT4TE06685;coding_prediction=noncoding;predicted_type=TE;Parent=AT4TE06685;
Chr4	Merge	gene	1318736	1319178	.	-	.	geneID=Fused_3788;coding_prediction=noncoding;predicted_type=noncoding;ID=Fused_3788;
Chr4	Merge	transcript	1318736	1319178	.	-	.	geneID=Fused_3788;coding_prediction=noncoding;predicted_type=noncoding;ID=Fused_3788.1;Parent=Fused_3788;
Chr4	Merge	exon	1318736	1319178	.	-	.	geneID=Fused_3788;coding_prediction=noncoding;predicted_type=noncoding;Parent=Fused_3788.1;
Chr4	CANTATAdb	gene	1322407	1322777	.	-	.	geneID=CNT2087755;coding_prediction=noncoding;predicted_type=noncoding;ID=CNT2087755;
Chr4	CANTATAdb	transcript	1322407	1322777	.	-	.	geneID=CNT2087755;coding_prediction=noncoding;predicted_type=noncoding;ID=CNT2087755;Parent=CNT2087755;
Chr4	CANTATAdb	exon	1322407	1322777	.	-	.	geneID=CNT2087755;coding_prediction=noncoding;predicted_type=noncoding;Parent=CNT2087755;
Chr4	Lerv7	gene	1326868	1327281	.	-	.	geneID=Ler_NEW_RNA_R_24014;coding_prediction=noncoding;predicted_type=noncoding;ID=Ler_NEW_RNA_R_24014;
Chr4	Lerv7	transcript	1326868	1327281	.	-	.	geneID=Ler_NEW_RNA_R_24014;coding_prediction=noncoding;predicted_type=noncoding;ID=Ler_NEW_RNA_R_24014.1;Parent=Ler_NEW_RNA_R_24014;
Chr4	Lerv7	exon	1326868	1327281	.	-	.	geneID=Ler_NEW_RNA_R_24014;coding_prediction=noncoding;predicted_type=noncoding;Parent=Ler_NEW_RNA_R_24014.1;
Chr4	Araport11	gene	1329554	1329899	.	+	.	geneID=AT4G03010;coding_prediction=noncoding;predicted_type=coding;ID=AT4G03010;
Chr4	Araport11	transcript	1329554	1329899	.	+	.	geneID=AT4G03010;coding_prediction=noncoding;predicted_type=coding;ID=AT4G03010.1;Parent=AT4G03010;
Chr4	Araport11	exon	1329554	1329899	.	+	.	geneID=AT4G03010;coding_prediction=noncoding;predicted_type=coding;Parent=AT4G03010.1;
Chr4	Merge	gene	1335995	1336592	.	+	.	geneID=Fused_3789;coding_prediction=noncoding;predicted_type=noncoding;ID=Fused_3789;
Chr4	Merge	transcript	1335995	1336592	.	+	.	geneID=Fused_3789;coding_prediction=noncoding;predicted_type=noncoding;ID=Fused_3789.1;Parent=Fused_3789;
Chr4	Merge	exon	1335995	1336592	.	+	.	geneID=Fused_3789;coding_prediction=noncoding;predicted_type=noncoding;Parent=Fused_3789.1;
Chr4	Col	gene	1355613	1356004	.	-	.	geneID=Col_NEW_RNA_R_22400;coding_prediction=noncoding;predicted_type=noncoding;ID=Col_NEW_RNA_R_22400;
Chr4	Col	transcript	1355613	1356004	.	-	.	geneID=Col_NEW_RNA_R_22400;coding_prediction=noncoding;predicted_type=noncoding;ID=Col_NEW_RNA_R_22400.1;Parent=Col_NEW_RNA_R_22400;
Chr4	Col	exon	1355613	1356004	.	-	.	geneID=Col_NEW_RNA_R_22400;coding_prediction=noncoding;predicted_type=noncoding;Parent=Col_NEW_RNA_R_22400.1;
Chr4	Lerv7	gene	1366397	1366896	.	+	.	geneID=Ler_NEW_RNA_F_23626;coding_prediction=noncoding;predicted_type=noncoding;ID=Ler_NEW_RNA_F_23626;
Chr4	Lerv7	transcript	1366397	1366896	.	+	.	geneID=Ler_NEW_RNA_F_23626;coding_prediction=noncoding;predicted_type=noncoding;ID=Ler_NEW_RNA_F_23626.1;Parent=Ler_NEW_RNA_F_23626;
Chr4	Lerv7	exon	1366397	1366896	.	+	.	geneID=Ler_NEW_RNA_F_23626;coding_prediction=noncoding;predicted_type=noncoding;Parent=Ler_NEW_RNA_F_23626.1;
Chr4	Lerv7	gene	1367214	1367422	.	+	.	geneID=Ler_NEW_RNA_F_23629;coding_prediction=noncoding;predicted_type=noncoding;ID=Ler_NEW_RNA_F_23629;
Chr4	Lerv7	transcript	1367214	1367422	.	+	.	geneID=Ler_NEW_RNA_F_23629;coding_prediction=noncoding;predicted_type=noncoding;ID=Ler_NEW_RNA_F_23629.1;Parent=Ler_NEW_RNA_F_23629;
Chr4	Lerv7	exon	1367214	1367422	.	+	.	geneID=Ler_NEW_RNA_F_23629;coding_prediction=noncoding;predicted_type=noncoding;Parent=Ler_NEW_RNA_F_23629.1;
Chr4	Araport11	gene	1373145	1373924	.	-	.	geneID=AT4TE06990;coding_prediction=noncoding;predicted_type=TE;ID=AT4TE06990;
Chr4	Araport11	transcript	1373145	1373924	.	-	.	geneID=AT4TE06990;coding_prediction=noncoding;predicted_type=TE;ID=AT4TE06990;Parent=AT4TE06990;
Chr4	Araport11	exon	1373145	1373924	.	-	.	geneID=AT4TE06990;coding_prediction=noncoding;predicted_type=TE;Parent=AT4TE06990;
Chr4	Merge	gene	1404377	1404642	.	-	.	geneID=Fused_3791;coding_prediction=noncoding;predicted_type=noncoding;ID=Fused_3791;
Chr4	Merge	transcript	1404377	1404642	.	-	.	geneID=Fused_3791;coding_prediction=noncoding;predicted_type=noncoding;ID=Fused_3791.1;Parent=Fused_3791;
Chr4	Merge	exon	1404377	1404642	.	-	.	geneID=Fused_3791;coding_prediction=noncoding;predicted_type=noncoding;Parent=Fused_3791.1;
Chr4	Araport11	gene	1405231	1406148	.	+	.	geneID=AT4G04455;coding_prediction=noncoding;predicted_type=noncoding;ID=AT4G04455;
Chr4	Araport11	transcript	1405231	1406148	.	+	.	geneID=AT4G04455;coding_prediction=noncoding;predicted_type=noncoding;ID=AT4G04455.1;Parent=AT4G04455;
Chr4	Araport11	exon	1405231	1406148	.	+	.	geneID=AT4G04455;coding_prediction=noncoding;predicted_type=noncoding;Parent=AT4G04455.1;
Chr4	Lerv7	gene	1406311	1406973	.	+	.	geneID=Ler_NEW_RNA_F_23641;coding_prediction=noncoding;predicted_type=noncoding;ID=Ler_NEW_RNA_F_23641;
Chr4	Lerv7	transcript	1406311	1406973	.	+	.	geneID=Ler_NEW_RNA_F_23641;coding_prediction=noncoding;predicted_type=noncoding;ID=Ler_NEW_RNA_F_23641.1;Parent=Ler_NEW_RNA_F_23641;
Chr4	Lerv7	exon	1406311	1406973	.	+	.	geneID=Ler_NEW_RNA_F_23641;coding_prediction=noncoding;predicted_type=noncoding;Parent=Ler_NEW_RNA_F_23641.1;
Chr4	Merge	gene	1429987	1430300	.	-	.	geneID=Fused_3792;coding_prediction=noncoding;predicted_type=noncoding;ID=Fused_3792;
Chr4	Merge	transcript	1429987	1430300	.	-	.	geneID=Fused_3792;coding_prediction=noncoding;predicted_type=noncoding;ID=Fused_3792.1;Parent=Fused_3792;
Chr4	Merge	exon	1429987	1430300	.	-	.	geneID=Fused_3792;coding_prediction=noncoding;predicted_type=noncoding;Parent=Fused_3792.1;
Chr4	Col	gene	1467137	1467403	.	-	.	geneID=Col_NEW_RNA_R_22427;coding_prediction=coding;predicted_type=coding;ID=Col_NEW_RNA_R_22427;
Chr4	Col	transcript	1467137	1467403	.	-	.	geneID=Col_NEW_RNA_R_22427;coding_prediction=coding;predicted_type=coding;ID=Col_NEW_RNA_R_22427.1;Parent=Col_NEW_RNA_R_22427;
Chr4	Col	exon	1467137	1467403	.	-	.	geneID=Col_NEW_RNA_R_22427;coding_prediction=coding;predicted_type=coding;Parent=Col_NEW_RNA_R_22427.1;
Chr4	Benfey	gene	1472733	1473300	.	+	.	geneID=RLFS_026265_fwd;coding_prediction=noncoding;predicted_type=noncoding;ID=RLFS_026265_fwd;
Chr4	Benfey	transcript	1472733	1473300	.	+	.	geneID=RLFS_026265_fwd;coding_prediction=noncoding;predicted_type=noncoding;ID=RLFS_026265_fwd;Parent=RLFS_026265_fwd;
Chr4	Benfey	exon	1472733	1473300	.	+	.	geneID=RLFS_026265_fwd;coding_prediction=noncoding;predicted_type=noncoding;Parent=RLFS_026265_fwd;
Chr4	Araport11	gene	1476291	1476755	.	+	.	geneID=AT4G04595;coding_prediction=noncoding;predicted_type=noncoding;ID=AT4G04595;
Chr4	Araport11	transcript	1476291	1476755	.	+	.	geneID=AT4G04595;coding_prediction=noncoding;predicted_type=noncoding;ID=AT4G04595.1;Parent=AT4G04595;
Chr4	Araport11	exon	1476291	1476755	.	+	.	geneID=AT4G04595;coding_prediction=noncoding;predicted_type=noncoding;Parent=AT4G04595.1;
Chr4	CANTATAdb	gene	1487741	1488359	.	+	.	geneID=CNT2085327;coding_prediction=noncoding;predicted_type=noncoding;ID=CNT2085327;
Chr4	CANTATAdb	transcript	1487741	1488359	.	+	.	geneID=CNT2085327;coding_prediction=noncoding;predicted_type=noncoding;ID=CNT2085327;Parent=CNT2085327;
Chr4	CANTATAdb	exon	1487741	1487920	.	+	.	geneID=CNT2085327;coding_prediction=noncoding;predicted_type=noncoding;Parent=CNT2085327;
Chr4	CANTATAdb	exon	1488178	1488359	.	+	.	geneID=CNT2085327;coding_prediction=noncoding;predicted_type=noncoding;Parent=CNT2085327;
Chr4	Merge	gene	1518513	1518799	.	+	.	geneID=Fused_3796;coding_prediction=noncoding;predicted_type=noncoding;ID=Fused_3796;
Chr4	Merge	transcript	1518513	1518799	.	+	.	geneID=Fused_3796;coding_prediction=noncoding;predicted_type=noncoding;ID=Fused_3796.1;Parent=Fused_3796;
Chr4	Merge	exon	1518513	1518799	.	+	.	geneID=Fused_3796;coding_prediction=noncoding;predicted_type=noncoding;Parent=Fused_3796.1;
Chr4	Merge	gene	1519594	1520027	.	+	.	geneID=Fused_3798;coding_prediction=noncoding;predicted_type=noncoding;ID=Fused_3798;
Chr4	Merge	transcript	1519594	1520027	.	+	.	geneID=Fused_3798;coding_prediction=noncoding;predicted_type=noncoding;ID=Fused_3798.1;Parent=Fused_3798;
Chr4	Merge	exon	1519594	1520027	.	+	.	geneID=Fused_3798;coding_prediction=noncoding;predicted_type=noncoding;Parent=Fused_3798.1;
Chr4	Araport11	gene	1540234	1540503	.	-	.	geneID=AT4G03460;coding_prediction=noncoding;predicted_type=coding;ID=AT4G03460;
Chr4	Araport11	transcript	1540234	1540503	.	-	.	geneID=AT4G03460;coding_prediction=noncoding;predicted_type=coding;ID=AT4G03460.1;Parent=AT4G03460;
Chr4	Araport11	exon	1540234	1540503	.	-	.	geneID=AT4G03460;coding_prediction=noncoding;predicted_type=coding;Parent=AT4G03460.1;
Chr4	Col	gene	1548806	1549070	.	+	.	geneID=Col_NEW_RNA_F_21991;coding_prediction=noncoding;predicted_type=noncoding;ID=Col_NEW_RNA_F_21991;
Chr4	Col	transcript	1548806	1549070	.	+	.	geneID=Col_NEW_RNA_F_21991;coding_prediction=noncoding;predicted_type=noncoding;ID=Col_NEW_RNA_F_21991.1;Parent=Col_NEW_RNA_F_21991;
Chr4	Col	exon	1548806	1549070	.	+	.	geneID=Col_NEW_RNA_F_21991;coding_prediction=noncoding;predicted_type=noncoding;Parent=Col_NEW_RNA_F_21991.1;
Chr4	Araport11	gene	1549235	1550324	.	+	.	geneID=AT4G03495;coding_prediction=coding;predicted_type=coding;ID=AT4G03495;
Chr4	Araport11	transcript	1549235	1550324	.	+	.	geneID=AT4G03495;coding_prediction=coding;predicted_type=coding;ID=AT4G03495.1;Parent=AT4G03495;
Chr4	Araport11	exon	1549235	1550324	.	+	.	geneID=AT4G03495;coding_prediction=coding;predicted_type=coding;Parent=AT4G03495.1;
Chr4	Lerv7	gene	1557959	1558158	.	+	.	geneID=Ler_NEW_RNA_F_23680;coding_prediction=noncoding;predicted_type=noncoding;ID=Ler_NEW_RNA_F_23680;
Chr4	Lerv7	transcript	1557959	1558158	.	+	.	geneID=Ler_NEW_RNA_F_23680;coding_prediction=noncoding;predicted_type=noncoding;ID=Ler_NEW_RNA_F_23680.1;Parent=Ler_NEW_RNA_F_23680;
Chr4	Lerv7	exon	1557959	1558158	.	+	.	geneID=Ler_NEW_RNA_F_23680;coding_prediction=noncoding;predicted_type=noncoding;Parent=Ler_NEW_RNA_F_23680.1;
Chr4	Col	gene	1573290	1573779	.	-	.	geneID=Col_NEW_RNA_R_22471;coding_prediction=noncoding;predicted_type=noncoding;ID=Col_NEW_RNA_R_22471;
Chr4	Col	transcript	1573290	1573779	.	-	.	geneID=Col_NEW_RNA_R_22471;coding_prediction=noncoding;predicted_type=noncoding;ID=Col_NEW_RNA_R_22471.1;Parent=Col_NEW_RNA_R_22471;
Chr4	Col	exon	1573290	1573779	.	-	.	geneID=Col_NEW_RNA_R_22471;coding_prediction=noncoding;predicted_type=noncoding;Parent=Col_NEW_RNA_R_22471.1;
Chr4	Lerv7	gene	1576537	1576856	.	-	.	geneID=Ler_NEW_RNA_R_24096;coding_prediction=noncoding;predicted_type=noncoding;ID=Ler_NEW_RNA_R_24096;
Chr4	Lerv7	transcript	1576537	1576856	.	-	.	geneID=Ler_NEW_RNA_R_24096;coding_prediction=noncoding;predicted_type=noncoding;ID=Ler_NEW_RNA_R_24096.1;Parent=Ler_NEW_RNA_R_24096;
Chr4	Lerv7	exon	1576537	1576856	.	-	.	geneID=Ler_NEW_RNA_R_24096;coding_prediction=noncoding;predicted_type=noncoding;Parent=Ler_NEW_RNA_R_24096.1;
Chr4	Lerv7	gene	1579461	1579671	.	-	.	geneID=Ler_NEW_RNA_R_24100;coding_prediction=noncoding;predicted_type=noncoding;ID=Ler_NEW_RNA_R_24100;
Chr4	Lerv7	transcript	1579461	1579671	.	-	.	geneID=Ler_NEW_RNA_R_24100;coding_prediction=noncoding;predicted_type=noncoding;ID=Ler_NEW_RNA_R_24100.1;Parent=Ler_NEW_RNA_R_24100;
Chr4	Lerv7	exon	1579461	1579671	.	-	.	geneID=Ler_NEW_RNA_R_24100;coding_prediction=noncoding;predicted_type=noncoding;Parent=Ler_NEW_RNA_R_24100.1;
Chr4	Merge	gene	1603858	1604459	.	+	.	geneID=Fused_3799;coding_prediction=noncoding;predicted_type=noncoding;ID=Fused_3799;
Chr4	Merge	transcript	1603858	1604459	.	+	.	geneID=Fused_3799;coding_prediction=noncoding;predicted_type=noncoding;ID=Fused_3799.1;Parent=Fused_3799;
Chr4	Merge	exon	1603858	1604459	.	+	.	geneID=Fused_3799;coding_prediction=noncoding;predicted_type=noncoding;Parent=Fused_3799.1;
Chr4	Merge	gene	1770442	1771425	.	-	.	geneID=Fused_3800;coding_prediction=noncoding;predicted_type=noncoding;ID=Fused_3800;
Chr4	Merge	transcript	1770442	1771425	.	-	.	geneID=Fused_3800;coding_prediction=noncoding;predicted_type=noncoding;ID=Fused_3800.1;Parent=Fused_3800;
Chr4	Merge	exon	1770442	1771425	.	-	.	geneID=Fused_3800;coding_prediction=noncoding;predicted_type=noncoding;Parent=Fused_3800.1;
Chr4	Col	gene	1774628	1775112	.	-	.	geneID=Col_NEW_RNA_R_22491;coding_prediction=coding;predicted_type=coding;ID=Col_NEW_RNA_R_22491;
Chr4	Col	transcript	1774628	1775112	.	-	.	geneID=Col_NEW_RNA_R_22491;coding_prediction=coding;predicted_type=coding;ID=Col_NEW_RNA_R_22491.1;Parent=Col_NEW_RNA_R_22491;
Chr4	Col	exon	1774628	1775112	.	-	.	geneID=Col_NEW_RNA_R_22491;coding_prediction=coding;predicted_type=coding;Parent=Col_NEW_RNA_R_22491.1;
Chr4	CANTATAdb	gene	1875129	1876012	.	-	.	geneID=CNT2088181;coding_prediction=noncoding;predicted_type=coding;ID=CNT2088181;
Chr4	CANTATAdb	transcript	1875129	1876012	.	-	.	geneID=CNT2088181;coding_prediction=noncoding;predicted_type=coding;ID=CNT2088181;Parent=CNT2088181;
Chr4	CANTATAdb	exon	1875129	1875555	.	-	.	geneID=CNT2088181;coding_prediction=noncoding;predicted_type=coding;Parent=CNT2088181;
Chr4	CANTATAdb	exon	1875906	1876012	.	-	.	geneID=CNT2088181;coding_prediction=noncoding;predicted_type=coding;Parent=CNT2088181;
Chr4	Merge	gene	1889368	1890097	.	-	.	geneID=Fused_3801;coding_prediction=coding;predicted_type=coding;ID=Fused_3801;
Chr4	Merge	transcript	1889368	1890097	.	-	.	geneID=Fused_3801;coding_prediction=coding;predicted_type=coding;ID=Fused_3801.1;Parent=Fused_3801;
Chr4	Merge	exon	1889368	1890097	.	-	.	geneID=Fused_3801;coding_prediction=coding;predicted_type=coding;Parent=Fused_3801.1;
Chr4	RepTAS	gene	1933972	1934651	.	-	.	geneID=At4NC007820;coding_prediction=coding;predicted_type=noncoding;ID=At4NC007820;
Chr4	RepTAS	transcript	1933972	1934651	.	-	.	geneID=At4NC007820;coding_prediction=coding;predicted_type=noncoding;ID=At4NC007820;Parent=At4NC007820;
Chr4	RepTAS	exon	1933972	1934651	.	-	.	geneID=At4NC007820;coding_prediction=coding;predicted_type=noncoding;Parent=At4NC007820;
Chr4	Araport11	gene	2181223	2181851	.	+	.	geneID=AT4G02825;coding_prediction=noncoding;predicted_type=noncoding;ID=AT4G02825;
Chr4	Araport11	transcript	2181223	2181851	.	+	.	geneID=AT4G02825;coding_prediction=noncoding;predicted_type=noncoding;ID=AT4G02825.1;Parent=AT4G02825;
Chr4	Araport11	exon	2181223	2181396	.	+	.	geneID=AT4G02825;coding_prediction=noncoding;predicted_type=noncoding;Parent=AT4G02825.1;
Chr4	Araport11	exon	2181461	2181531	.	+	.	geneID=AT4G02825;coding_prediction=noncoding;predicted_type=noncoding;Parent=AT4G02825.1;
Chr4	Araport11	exon	2181622	2181851	.	+	.	geneID=AT4G02825;coding_prediction=noncoding;predicted_type=noncoding;Parent=AT4G02825.1;
Chr4	Benfey	gene	2188432	2188708	.	+	.	geneID=At4NC009030_fwd;coding_prediction=noncoding;predicted_type=noncoding;ID=At4NC009030_fwd;
Chr4	Benfey	transcript	2188432	2188708	.	+	.	geneID=At4NC009030_fwd;coding_prediction=noncoding;predicted_type=noncoding;ID=At4NC009030_fwd;Parent=At4NC009030_fwd;
Chr4	Benfey	exon	2188432	2188708	.	+	.	geneID=At4NC009030_fwd;coding_prediction=noncoding;predicted_type=noncoding;Parent=At4NC009030_fwd;
Chr4	Col	gene	2233800	2234589	.	+	.	geneID=Col_NEW_RNA_F_22077;coding_prediction=noncoding;predicted_type=noncoding;ID=Col_NEW_RNA_F_22077;
Chr4	Col	transcript	2233800	2234589	.	+	.	geneID=Col_NEW_RNA_F_22077;coding_prediction=noncoding;predicted_type=noncoding;ID=Col_NEW_RNA_F_22077.1;Parent=Col_NEW_RNA_F_22077;
Chr4	Col	exon	2233800	2234589	.	+	.	geneID=Col_NEW_RNA_F_22077;coding_prediction=noncoding;predicted_type=noncoding;Parent=Col_NEW_RNA_F_22077.1;
Chr4	Merge	gene	2325987	2326594	.	-	.	geneID=Fused_3803;coding_prediction=noncoding;predicted_type=noncoding;ID=Fused_3803;
Chr4	Merge	transcript	2325987	2326594	.	-	.	geneID=Fused_3803;coding_prediction=noncoding;predicted_type=noncoding;ID=Fused_3803.1;Parent=Fused_3803;
Chr4	Merge	exon	2325987	2326594	.	-	.	geneID=Fused_3803;coding_prediction=noncoding;predicted_type=noncoding;Parent=Fused_3803.1;
Chr4	Merge	gene	2327760	2327974	.	+	.	geneID=Fused_3804;coding_prediction=noncoding;predicted_type=noncoding;ID=Fused_3804;
Chr4	Merge	transcript	2327760	2327974	.	+	.	geneID=Fused_3804;coding_prediction=noncoding;predicted_type=noncoding;ID=Fused_3804.1;Parent=Fused_3804;
Chr4	Merge	exon	2327760	2327974	.	+	.	geneID=Fused_3804;coding_prediction=noncoding;predicted_type=noncoding;Parent=Fused_3804.1;
Chr4	Araport11	gene	2330254	2330558	.	-	.	geneID=AT4G04620;coding_prediction=noncoding;predicted_type=coding;ID=AT4G04620;
Chr4	Araport11	transcript	2330254	2330558	.	-	.	geneID=AT4G04620;coding_prediction=noncoding;predicted_type=coding;ID=AT4G04620.3;Parent=AT4G04620;
Chr4	Araport11	exon	2330254	2330558	.	-	.	geneID=AT4G04620;coding_prediction=noncoding;predicted_type=coding;Parent=AT4G04620.3;
Chr4	Col	gene	2332194	2332725	.	+	.	geneID=Col_NEW_RNA_F_22085;coding_prediction=noncoding;predicted_type=noncoding;ID=Col_NEW_RNA_F_22085;
Chr4	Col	transcript	2332194	2332725	.	+	.	geneID=Col_NEW_RNA_F_22085;coding_prediction=noncoding;predicted_type=noncoding;ID=Col_NEW_RNA_F_22085.1;Parent=Col_NEW_RNA_F_22085;
Chr4	Col	exon	2332194	2332725	.	+	.	geneID=Col_NEW_RNA_F_22085;coding_prediction=noncoding;predicted_type=noncoding;Parent=Col_NEW_RNA_F_22085.1;
Chr4	Merge	gene	2387525	2387938	.	+	.	geneID=Fused_3805;coding_prediction=coding;predicted_type=coding;ID=Fused_3805;
Chr4	Merge	transcript	2387525	2387938	.	+	.	geneID=Fused_3805;coding_prediction=coding;predicted_type=coding;ID=Fused_3805.1;Parent=Fused_3805;
Chr4	Merge	exon	2387525	2387938	.	+	.	geneID=Fused_3805;coding_prediction=coding;predicted_type=coding;Parent=Fused_3805.1;
Chr4	Merge	gene	2412829	2413409	.	+	.	geneID=Fused_3806;coding_prediction=coding;predicted_type=coding;ID=Fused_3806;
Chr4	Merge	transcript	2412829	2413409	.	+	.	geneID=Fused_3806;coding_prediction=coding;predicted_type=coding;ID=Fused_3806.1;Parent=Fused_3806;
Chr4	Merge	exon	2412829	2413409	.	+	.	geneID=Fused_3806;coding_prediction=coding;predicted_type=coding;Parent=Fused_3806.1;
Chr4	Lerv7	gene	2428561	2428875	.	+	.	geneID=Ler_NEW_RNA_F_23795;coding_prediction=noncoding;predicted_type=noncoding;ID=Ler_NEW_RNA_F_23795;
Chr4	Lerv7	transcript	2428561	2428875	.	+	.	geneID=Ler_NEW_RNA_F_23795;coding_prediction=noncoding;predicted_type=noncoding;ID=Ler_NEW_RNA_F_23795.1;Parent=Ler_NEW_RNA_F_23795;
Chr4	Lerv7	exon	2428561	2428875	.	+	.	geneID=Ler_NEW_RNA_F_23795;coding_prediction=noncoding;predicted_type=noncoding;Parent=Ler_NEW_RNA_F_23795.1;
Chr4	Merge	gene	2489476	2489767	.	+	.	geneID=Fused_3808;coding_prediction=noncoding;predicted_type=noncoding;ID=Fused_3808;
Chr4	Merge	transcript	2489476	2489767	.	+	.	geneID=Fused_3808;coding_prediction=noncoding;predicted_type=noncoding;ID=Fused_3808.1;Parent=Fused_3808;
Chr4	Merge	exon	2489476	2489767	.	+	.	geneID=Fused_3808;coding_prediction=noncoding;predicted_type=noncoding;Parent=Fused_3808.1;
Chr4	CANTATAdb	gene	2505917	2507909	.	-	.	geneID=CNT2086860;coding_prediction=noncoding;predicted_type=noncoding;ID=CNT2086860;
Chr4	CANTATAdb	transcript	2505917	2507909	.	-	.	geneID=CNT2086860;coding_prediction=noncoding;predicted_type=noncoding;ID=CNT2086860;Parent=CNT2086860;
Chr4	CANTATAdb	exon	2505917	2506547	.	-	.	geneID=CNT2086860;coding_prediction=noncoding;predicted_type=noncoding;Parent=CNT2086860;
Chr4	CANTATAdb	exon	2506582	2507909	.	-	.	geneID=CNT2086860;coding_prediction=noncoding;predicted_type=noncoding;Parent=CNT2086860;
Chr4	Merge	gene	2518240	2518544	.	+	.	geneID=Fused_3810;coding_prediction=noncoding;predicted_type=noncoding;ID=Fused_3810;
Chr4	Merge	transcript	2518240	2518544	.	+	.	geneID=Fused_3810;coding_prediction=noncoding;predicted_type=noncoding;ID=Fused_3810.1;Parent=Fused_3810;
Chr4	Merge	exon	2518240	2518544	.	+	.	geneID=Fused_3810;coding_prediction=noncoding;predicted_type=noncoding;Parent=Fused_3810.1;
Chr4	Col	gene	2533000	2533292	.	-	.	geneID=Col_NEW_RNA_R_22582;coding_prediction=noncoding;predicted_type=noncoding;ID=Col_NEW_RNA_R_22582;
Chr4	Col	transcript	2533000	2533292	.	-	.	geneID=Col_NEW_RNA_R_22582;coding_prediction=noncoding;predicted_type=noncoding;ID=Col_NEW_RNA_R_22582.1;Parent=Col_NEW_RNA_R_22582;
Chr4	Col	exon	2533000	2533292	.	-	.	geneID=Col_NEW_RNA_R_22582;coding_prediction=noncoding;predicted_type=noncoding;Parent=Col_NEW_RNA_R_22582.1;
Chr4	Araport11	gene	2533655	2535001	.	-	.	geneID=AT4TE11855;coding_prediction=noncoding;predicted_type=TE;ID=AT4TE11855;
Chr4	Araport11	transcript	2533655	2535001	.	-	.	geneID=AT4TE11855;coding_prediction=noncoding;predicted_type=TE;ID=AT4TE11855;Parent=AT4TE11855;
Chr4	Araport11	exon	2533655	2535001	.	-	.	geneID=AT4TE11855;coding_prediction=noncoding;predicted_type=TE;Parent=AT4TE11855;
Chr4	Lerv7	gene	2555015	2555392	.	-	.	geneID=Ler_NEW_RNA_R_24228;coding_prediction=coding;predicted_type=coding;ID=Ler_NEW_RNA_R_24228;
Chr4	Lerv7	transcript	2555015	2555392	.	-	.	geneID=Ler_NEW_RNA_R_24228;coding_prediction=coding;predicted_type=coding;ID=Ler_NEW_RNA_R_24228.1;Parent=Ler_NEW_RNA_R_24228;
Chr4	Lerv7	exon	2555015	2555392	.	-	.	geneID=Ler_NEW_RNA_R_24228;coding_prediction=coding;predicted_type=coding;Parent=Ler_NEW_RNA_R_24228.1;
Chr4	Araport11	gene	2571263	2572145	.	-	.	geneID=AT4TE12030;coding_prediction=coding;predicted_type=TE;ID=AT4TE12030;
Chr4	Araport11	transcript	2571263	2572145	.	-	.	geneID=AT4TE12030;coding_prediction=coding;predicted_type=TE;ID=AT4TE12030;Parent=AT4TE12030;
Chr4	Araport11	exon	2571263	2572145	.	-	.	geneID=AT4TE12030;coding_prediction=coding;predicted_type=TE;Parent=AT4TE12030;
Chr4	Araport11	gene	2591571	2592324	.	+	.	geneID=AT4G05065;coding_prediction=noncoding;predicted_type=noncoding;ID=AT4G05065;
Chr4	Araport11	transcript	2591571	2592324	.	+	.	geneID=AT4G05065;coding_prediction=noncoding;predicted_type=noncoding;ID=AT4G05065.1;Parent=AT4G05065;
Chr4	Araport11	exon	2591571	2592324	.	+	.	geneID=AT4G05065;coding_prediction=noncoding;predicted_type=noncoding;Parent=AT4G05065.1;
Chr4	Merge	gene	2593626	2594444	.	+	.	geneID=Fused_3814;coding_prediction=noncoding;predicted_type=noncoding;ID=Fused_3814;
Chr4	Merge	transcript	2593626	2594444	.	+	.	geneID=Fused_3814;coding_prediction=noncoding;predicted_type=noncoding;ID=Fused_3814.1;Parent=Fused_3814;
Chr4	Merge	exon	2593626	2594444	.	+	.	geneID=Fused_3814;coding_prediction=noncoding;predicted_type=noncoding;Parent=Fused_3814.1;
Chr4	RepTAS	gene	2606050	2606475	.	-	.	geneID=At4NC010880;coding_prediction=noncoding;predicted_type=noncoding;ID=At4NC010880;
Chr4	RepTAS	transcript	2606050	2606475	.	-	.	geneID=At4NC010880;coding_prediction=noncoding;predicted_type=noncoding;ID=At4NC010880;Parent=At4NC010880;
Chr4	RepTAS	exon	2606050	2606475	.	-	.	geneID=At4NC010880;coding_prediction=noncoding;predicted_type=noncoding;Parent=At4NC010880;
Chr4	Araport11	gene	2606824	2607074	.	-	.	geneID=AT4TE12200;coding_prediction=noncoding;predicted_type=TE;ID=AT4TE12200;
Chr4	Araport11	transcript	2606824	2607074	.	-	.	geneID=AT4TE12200;coding_prediction=noncoding;predicted_type=TE;ID=AT4TE12200;Parent=AT4TE12200;
Chr4	Araport11	exon	2606824	2607074	.	-	.	geneID=AT4TE12200;coding_prediction=noncoding;predicted_type=TE;Parent=AT4TE12200;
Chr4	Lerv7	gene	2618948	2619779	.	-	.	geneID=Ler_NEW_RNA_R_24254;coding_prediction=coding;predicted_type=coding;ID=Ler_NEW_RNA_R_24254;
Chr4	Lerv7	transcript	2618948	2619779	.	-	.	geneID=Ler_NEW_RNA_R_24254;coding_prediction=coding;predicted_type=coding;ID=Ler_NEW_RNA_R_24254.1;Parent=Ler_NEW_RNA_R_24254;
Chr4	Lerv7	exon	2618948	2619779	.	-	.	geneID=Ler_NEW_RNA_R_24254;coding_prediction=coding;predicted_type=coding;Parent=Ler_NEW_RNA_R_24254.1;
Chr4	Merge	gene	2660235	2660868	.	-	.	geneID=Fused_3815;coding_prediction=noncoding;predicted_type=noncoding;ID=Fused_3815;
Chr4	Merge	transcript	2660235	2660868	.	-	.	geneID=Fused_3815;coding_prediction=noncoding;predicted_type=noncoding;ID=Fused_3815.1;Parent=Fused_3815;
Chr4	Merge	exon	2660235	2660868	.	-	.	geneID=Fused_3815;coding_prediction=noncoding;predicted_type=noncoding;Parent=Fused_3815.1;
Chr4	Merge	gene	2661516	2662321	.	-	.	geneID=Fused_3816;coding_prediction=noncoding;predicted_type=noncoding;ID=Fused_3816;
Chr4	Merge	transcript	2661516	2662321	.	-	.	geneID=Fused_3816;coding_prediction=noncoding;predicted_type=noncoding;ID=Fused_3816.1;Parent=Fused_3816;
Chr4	Merge	exon	2661516	2662321	.	-	.	geneID=Fused_3816;coding_prediction=noncoding;predicted_type=noncoding;Parent=Fused_3816.1;
Chr4	RepTAS	gene	2716454	2717402	.	-	.	geneID=At4NC011260;coding_prediction=noncoding;predicted_type=noncoding;ID=At4NC011260;
Chr4	RepTAS	transcript	2716454	2717402	.	-	.	geneID=At4NC011260;coding_prediction=noncoding;predicted_type=noncoding;ID=At4NC011260;Parent=At4NC011260;
Chr4	RepTAS	exon	2716454	2717402	.	-	.	geneID=At4NC011260;coding_prediction=noncoding;predicted_type=noncoding;Parent=At4NC011260;
Chr4	Merge	gene	2718990	2719452	.	-	.	geneID=Fused_3817;coding_prediction=noncoding;predicted_type=noncoding;ID=Fused_3817;
Chr4	Merge	transcript	2718990	2719452	.	-	.	geneID=Fused_3817;coding_prediction=noncoding;predicted_type=noncoding;ID=Fused_3817.1;Parent=Fused_3817;
Chr4	Merge	exon	2718990	2719452	.	-	.	geneID=Fused_3817;coding_prediction=noncoding;predicted_type=noncoding;Parent=Fused_3817.1;
Chr4	Merge	gene	2719637	2720035	.	-	.	geneID=Fused_3818;coding_prediction=noncoding;predicted_type=noncoding;ID=Fused_3818;
Chr4	Merge	transcript	2719637	2720035	.	-	.	geneID=Fused_3818;coding_prediction=noncoding;predicted_type=noncoding;ID=Fused_3818.1;Parent=Fused_3818;
Chr4	Merge	exon	2719637	2720035	.	-	.	geneID=Fused_3818;coding_prediction=noncoding;predicted_type=noncoding;Parent=Fused_3818.1;
Chr4	Araport11	gene	2735188	2735589	.	-	.	geneID=AT4TE12760;coding_prediction=noncoding;predicted_type=TE;ID=AT4TE12760;
Chr4	Araport11	transcript	2735188	2735589	.	-	.	geneID=AT4TE12760;coding_prediction=noncoding;predicted_type=TE;ID=AT4TE12760;Parent=AT4TE12760;
Chr4	Araport11	exon	2735188	2735589	.	-	.	geneID=AT4TE12760;coding_prediction=noncoding;predicted_type=TE;Parent=AT4TE12760;
Chr4	Merge	gene	2738894	2739174	.	+	.	geneID=Fused_3819;coding_prediction=coding;predicted_type=coding;ID=Fused_3819;
Chr4	Merge	transcript	2738894	2739174	.	+	.	geneID=Fused_3819;coding_prediction=coding;predicted_type=coding;ID=Fused_3819.1;Parent=Fused_3819;
Chr4	Merge	exon	2738894	2739174	.	+	.	geneID=Fused_3819;coding_prediction=coding;predicted_type=coding;Parent=Fused_3819.1;
Chr4	Merge	gene	2745092	2745540	.	+	.	geneID=Fused_3820;coding_prediction=noncoding;predicted_type=noncoding;ID=Fused_3820;
Chr4	Merge	transcript	2745092	2745540	.	+	.	geneID=Fused_3820;coding_prediction=noncoding;predicted_type=noncoding;ID=Fused_3820.1;Parent=Fused_3820;
Chr4	Merge	exon	2745092	2745540	.	+	.	geneID=Fused_3820;coding_prediction=noncoding;predicted_type=noncoding;Parent=Fused_3820.1;
Chr4	Araport11	gene	2993062	2994678	.	-	.	geneID=AT4TE13950;coding_prediction=noncoding;predicted_type=TE;ID=AT4TE13950;
Chr4	Araport11	transcript	2993062	2994678	.	-	.	geneID=AT4TE13950;coding_prediction=noncoding;predicted_type=TE;ID=AT4TE13950;Parent=AT4TE13950;
Chr4	Araport11	exon	2993062	2994678	.	-	.	geneID=AT4TE13950;coding_prediction=noncoding;predicted_type=TE;Parent=AT4TE13950;
Chr4	Merge	gene	3356629	3357918	.	-	.	geneID=Fused_3821;coding_prediction=noncoding;predicted_type=noncoding;ID=Fused_3821;
Chr4	Merge	transcript	3356629	3357918	.	-	.	geneID=Fused_3821;coding_prediction=noncoding;predicted_type=noncoding;ID=Fused_3821.1;Parent=Fused_3821;
Chr4	Merge	exon	3356629	3357918	.	-	.	geneID=Fused_3821;coding_prediction=noncoding;predicted_type=noncoding;Parent=Fused_3821.1;
Chr4	Araport11	gene	3677552	3678334	.	+	.	geneID=AT4TE16385;coding_prediction=noncoding;predicted_type=TE;ID=AT4TE16385;
Chr4	Araport11	transcript	3677552	3678334	.	+	.	geneID=AT4TE16385;coding_prediction=noncoding;predicted_type=TE;ID=AT4TE16385;Parent=AT4TE16385;
Chr4	Araport11	exon	3677552	3678334	.	+	.	geneID=AT4TE16385;coding_prediction=noncoding;predicted_type=TE;Parent=AT4TE16385;
Chr4	Araport11	gene	3681552	3682320	.	-	.	geneID=AT4TE16390;coding_prediction=noncoding;predicted_type=TE;ID=AT4TE16390;
Chr4	Araport11	transcript	3681552	3681814	.	-	.	geneID=AT4TE16390;coding_prediction=noncoding;predicted_type=TE;ID=AT4TE16390;Parent=AT4TE16390;
Chr4	Araport11	exon	3681552	3681814	.	-	.	geneID=AT4TE16390;coding_prediction=noncoding;predicted_type=TE;Parent=AT4TE16390;
Chr4	Araport11	transcript	3681938	3682320	.	-	.	geneID=AT4TE16390;coding_prediction=noncoding;predicted_type=TE;ID=AT4TE16390;Parent=AT4TE16390;
Chr4	Araport11	exon	3681938	3682320	.	-	.	geneID=AT4TE16390;coding_prediction=noncoding;predicted_type=TE;Parent=AT4TE16390;
Chr4	Lerv7	gene	3764715	3764942	.	+	.	geneID=Ler_NEW_RNA_F_23890;coding_prediction=coding;predicted_type=coding;ID=Ler_NEW_RNA_F_23890;
Chr4	Lerv7	transcript	3764715	3764942	.	+	.	geneID=Ler_NEW_RNA_F_23890;coding_prediction=coding;predicted_type=coding;ID=Ler_NEW_RNA_F_23890.1;Parent=Ler_NEW_RNA_F_23890;
Chr4	Lerv7	exon	3764715	3764942	.	+	.	geneID=Ler_NEW_RNA_F_23890;coding_prediction=coding;predicted_type=coding;Parent=Ler_NEW_RNA_F_23890.1;
Chr4	Araport11	gene	4070715	4072356	.	+	.	geneID=AT4TE17635;coding_prediction=coding;predicted_type=TE;ID=AT4TE17635;
Chr4	Araport11	transcript	4070715	4072356	.	+	.	geneID=AT4TE17635;coding_prediction=coding;predicted_type=TE;ID=AT4TE17635;Parent=AT4TE17635;
Chr4	Araport11	exon	4070715	4072356	.	+	.	geneID=AT4TE17635;coding_prediction=coding;predicted_type=TE;Parent=AT4TE17635;
Chr4	Merge	gene	4204326	4204537	.	+	.	geneID=Fused_3824;coding_prediction=coding;predicted_type=coding;ID=Fused_3824;
Chr4	Merge	transcript	4204326	4204537	.	+	.	geneID=Fused_3824;coding_prediction=coding;predicted_type=coding;ID=Fused_3824.1;Parent=Fused_3824;
Chr4	Merge	exon	4204326	4204537	.	+	.	geneID=Fused_3824;coding_prediction=coding;predicted_type=coding;Parent=Fused_3824.1;
Chr4	Araport11	gene	4558928	4559128	.	+	.	geneID=AT4TE19150;coding_prediction=coding;predicted_type=TE;ID=AT4TE19150;
Chr4	Araport11	transcript	4558928	4559128	.	+	.	geneID=AT4TE19150;coding_prediction=coding;predicted_type=TE;ID=AT4TE19150;Parent=AT4TE19150;
Chr4	Araport11	exon	4558928	4559128	.	+	.	geneID=AT4TE19150;coding_prediction=coding;predicted_type=TE;Parent=AT4TE19150;
Chr4	RepTAS	gene	4639923	4640893	.	-	.	geneID=At4NC020430;coding_prediction=noncoding;predicted_type=noncoding;ID=At4NC020430;
Chr4	RepTAS	transcript	4639923	4640893	.	-	.	geneID=At4NC020430;coding_prediction=noncoding;predicted_type=noncoding;ID=At4NC020430;Parent=At4NC020430;
Chr4	RepTAS	exon	4639923	4640893	.	-	.	geneID=At4NC020430;coding_prediction=noncoding;predicted_type=noncoding;Parent=At4NC020430;
Chr4	Araport11	gene	4641327	4642197	.	-	.	geneID=AT4G05225;coding_prediction=noncoding;predicted_type=noncoding;ID=AT4G05225;
Chr4	Araport11	transcript	4641327	4642197	.	-	.	geneID=AT4G05225;coding_prediction=noncoding;predicted_type=noncoding;ID=AT4G05225.1;Parent=AT4G05225;
Chr4	Araport11	exon	4641327	4642197	.	-	.	geneID=AT4G05225;coding_prediction=noncoding;predicted_type=noncoding;Parent=AT4G05225.1;
Chr4	Araport11	gene	4643833	4644394	.	-	.	geneID=AT4TE19525;coding_prediction=noncoding;predicted_type=TE;ID=AT4TE19525;
Chr4	Araport11	transcript	4643833	4644394	.	-	.	geneID=AT4TE19525;coding_prediction=noncoding;predicted_type=TE;ID=AT4TE19525;Parent=AT4TE19525;
Chr4	Araport11	exon	4643833	4644394	.	-	.	geneID=AT4TE19525;coding_prediction=noncoding;predicted_type=TE;Parent=AT4TE19525;
Chr4	Araport11	gene	4696206	4696749	.	-	.	geneID=AT4TE19740;coding_prediction=noncoding;predicted_type=TE;ID=AT4TE19740;
Chr4	Araport11	transcript	4696206	4696749	.	-	.	geneID=AT4TE19740;coding_prediction=noncoding;predicted_type=TE;ID=AT4TE19740;Parent=AT4TE19740;
Chr4	Araport11	exon	4696206	4696749	.	-	.	geneID=AT4TE19740;coding_prediction=noncoding;predicted_type=TE;Parent=AT4TE19740;
Chr4	Araport11	gene	4777207	4777812	.	+	.	geneID=AT4TE19925;coding_prediction=noncoding;predicted_type=TE;ID=AT4TE19925;
Chr4	Araport11	transcript	4777207	4777812	.	+	.	geneID=AT4TE19925;coding_prediction=noncoding;predicted_type=TE;ID=AT4TE19925;Parent=AT4TE19925;
Chr4	Araport11	exon	4777207	4777812	.	+	.	geneID=AT4TE19925;coding_prediction=noncoding;predicted_type=TE;Parent=AT4TE19925;
Chr4	Merge	gene	4797907	4798365	.	-	.	geneID=Fused_3825;coding_prediction=noncoding;predicted_type=noncoding;ID=Fused_3825;
Chr4	Merge	transcript	4797907	4798365	.	-	.	geneID=Fused_3825;coding_prediction=noncoding;predicted_type=noncoding;ID=Fused_3825.1;Parent=Fused_3825;
Chr4	Merge	exon	4797907	4798365	.	-	.	geneID=Fused_3825;coding_prediction=noncoding;predicted_type=noncoding;Parent=Fused_3825.1;
Chr4	Araport11	gene	4824630	4824908	.	+	.	geneID=AT4G05285;coding_prediction=noncoding;predicted_type=noncoding;ID=AT4G05285;
Chr4	Araport11	transcript	4824630	4824908	.	+	.	geneID=AT4G05285;coding_prediction=noncoding;predicted_type=noncoding;ID=AT4G05285.1;Parent=AT4G05285;
Chr4	Araport11	exon	4824630	4824908	.	+	.	geneID=AT4G05285;coding_prediction=noncoding;predicted_type=noncoding;Parent=AT4G05285.1;
Chr4	CANTATAdb	gene	4971389	4971762	.	+	.	geneID=CNT2087911;coding_prediction=noncoding;predicted_type=noncoding;ID=CNT2087911;
Chr4	CANTATAdb	transcript	4971389	4971762	.	+	.	geneID=CNT2087911;coding_prediction=noncoding;predicted_type=noncoding;ID=CNT2087911;Parent=CNT2087911;
Chr4	CANTATAdb	exon	4971389	4971762	.	+	.	geneID=CNT2087911;coding_prediction=noncoding;predicted_type=noncoding;Parent=CNT2087911;
Chr4	RepTAS	gene	5078685	5079520	.	-	.	geneID=At4NC022910;coding_prediction=noncoding;predicted_type=noncoding;ID=At4NC022910;
Chr4	RepTAS	transcript	5078685	5079520	.	-	.	geneID=At4NC022910;coding_prediction=noncoding;predicted_type=noncoding;ID=At4NC022910;Parent=At4NC022910;
Chr4	RepTAS	exon	5078685	5079520	.	-	.	geneID=At4NC022910;coding_prediction=noncoding;predicted_type=noncoding;Parent=At4NC022910;
Chr4	Col	gene	5079781	5080285	.	-	.	geneID=Col_NEW_RNA_R_22711;coding_prediction=coding;predicted_type=coding;ID=Col_NEW_RNA_R_22711;
Chr4	Col	transcript	5079781	5080285	.	-	.	geneID=Col_NEW_RNA_R_22711;coding_prediction=coding;predicted_type=coding;ID=Col_NEW_RNA_R_22711.1;Parent=Col_NEW_RNA_R_22711;
Chr4	Col	exon	5079781	5080285	.	-	.	geneID=Col_NEW_RNA_R_22711;coding_prediction=coding;predicted_type=coding;Parent=Col_NEW_RNA_R_22711.1;
Chr4	Lerv7	gene	5155762	5156295	.	-	.	geneID=Ler_NEW_RNA_R_24330;coding_prediction=noncoding;predicted_type=noncoding;ID=Ler_NEW_RNA_R_24330;
Chr4	Lerv7	transcript	5155762	5156295	.	-	.	geneID=Ler_NEW_RNA_R_24330;coding_prediction=noncoding;predicted_type=noncoding;ID=Ler_NEW_RNA_R_24330.1;Parent=Ler_NEW_RNA_R_24330;
Chr4	Lerv7	exon	5155762	5156295	.	-	.	geneID=Ler_NEW_RNA_R_24330;coding_prediction=noncoding;predicted_type=noncoding;Parent=Ler_NEW_RNA_R_24330.1;
Chr4	Merge	gene	5159288	5159488	.	+	.	geneID=Fused_3828;coding_prediction=coding;predicted_type=coding;ID=Fused_3828;
Chr4	Merge	transcript	5159288	5159488	.	+	.	geneID=Fused_3828;coding_prediction=coding;predicted_type=coding;ID=Fused_3828.1;Parent=Fused_3828;
Chr4	Merge	exon	5159288	5159488	.	+	.	geneID=Fused_3828;coding_prediction=coding;predicted_type=coding;Parent=Fused_3828.1;
Chr4	Merge	gene	5173200	5173484	.	-	.	geneID=Fused_3829;coding_prediction=coding;predicted_type=coding;ID=Fused_3829;
Chr4	Merge	transcript	5173200	5173484	.	-	.	geneID=Fused_3829;coding_prediction=coding;predicted_type=coding;ID=Fused_3829.1;Parent=Fused_3829;
Chr4	Merge	exon	5173200	5173484	.	-	.	geneID=Fused_3829;coding_prediction=coding;predicted_type=coding;Parent=Fused_3829.1;
Chr4	Lerv7	gene	5186243	5187334	.	-	.	geneID=Ler_NEW_RNA_R_24339;coding_prediction=noncoding;predicted_type=noncoding;ID=Ler_NEW_RNA_R_24339;
Chr4	Lerv7	transcript	5186243	5187334	.	-	.	geneID=Ler_NEW_RNA_R_24339;coding_prediction=noncoding;predicted_type=noncoding;ID=Ler_NEW_RNA_R_24339.1;Parent=Ler_NEW_RNA_R_24339;
Chr4	Lerv7	exon	5186243	5187334	.	-	.	geneID=Ler_NEW_RNA_R_24339;coding_prediction=noncoding;predicted_type=noncoding;Parent=Ler_NEW_RNA_R_24339.1;
Chr4	Lerv7	gene	5195591	5195843	.	-	.	geneID=Ler_NEW_RNA_R_24344;coding_prediction=noncoding;predicted_type=noncoding;ID=Ler_NEW_RNA_R_24344;
Chr4	Lerv7	transcript	5195591	5195843	.	-	.	geneID=Ler_NEW_RNA_R_24344;coding_prediction=noncoding;predicted_type=noncoding;ID=Ler_NEW_RNA_R_24344.1;Parent=Ler_NEW_RNA_R_24344;
Chr4	Lerv7	exon	5195591	5195843	.	-	.	geneID=Ler_NEW_RNA_R_24344;coding_prediction=noncoding;predicted_type=noncoding;Parent=Ler_NEW_RNA_R_24344.1;
Chr4	Araport11	gene	5198714	5198948	.	+	.	geneID=AT4TE21660;coding_prediction=noncoding;predicted_type=TE;ID=AT4TE21660;
Chr4	Araport11	transcript	5198714	5198948	.	+	.	geneID=AT4TE21660;coding_prediction=noncoding;predicted_type=TE;ID=AT4TE21660;Parent=AT4TE21660;
Chr4	Araport11	exon	5198714	5198948	.	+	.	geneID=AT4TE21660;coding_prediction=noncoding;predicted_type=TE;Parent=AT4TE21660;
Chr4	Araport11	gene	5254658	5255067	.	-	.	geneID=AT4G05395;coding_prediction=noncoding;predicted_type=noncoding;ID=AT4G05395;
Chr4	Araport11	transcript	5254658	5255067	.	-	.	geneID=AT4G05395;coding_prediction=noncoding;predicted_type=noncoding;ID=AT4G05395.1;Parent=AT4G05395;
Chr4	Araport11	exon	5254658	5255067	.	-	.	geneID=AT4G05395;coding_prediction=noncoding;predicted_type=noncoding;Parent=AT4G05395.1;
Chr4	Lerv7	gene	5277057	5277526	.	+	.	geneID=Ler_NEW_RNA_F_23951;coding_prediction=noncoding;predicted_type=noncoding;ID=Ler_NEW_RNA_F_23951;
Chr4	Lerv7	transcript	5277057	5277526	.	+	.	geneID=Ler_NEW_RNA_F_23951;coding_prediction=noncoding;predicted_type=noncoding;ID=Ler_NEW_RNA_F_23951.1;Parent=Ler_NEW_RNA_F_23951;
Chr4	Lerv7	exon	5277057	5277526	.	+	.	geneID=Ler_NEW_RNA_F_23951;coding_prediction=noncoding;predicted_type=noncoding;Parent=Ler_NEW_RNA_F_23951.1;
Chr4	Benfey	gene	5298857	5299387	.	-	.	geneID=RLFS_026294_rev;coding_prediction=noncoding;predicted_type=noncoding;ID=RLFS_026294_rev;
Chr4	Benfey	transcript	5298857	5299387	.	-	.	geneID=RLFS_026294_rev;coding_prediction=noncoding;predicted_type=noncoding;ID=RLFS_026294_rev;Parent=RLFS_026294_rev;
Chr4	Benfey	exon	5298857	5299018	.	-	.	geneID=RLFS_026294_rev;coding_prediction=noncoding;predicted_type=noncoding;Parent=RLFS_026294_rev;
Chr4	Benfey	exon	5299023	5299387	.	-	.	geneID=RLFS_026294_rev;coding_prediction=noncoding;predicted_type=noncoding;Parent=RLFS_026294_rev;
Chr4	Merge	gene	5323794	5324170	.	+	.	geneID=Fused_3834;coding_prediction=noncoding;predicted_type=noncoding;ID=Fused_3834;
Chr4	Merge	transcript	5323794	5324170	.	+	.	geneID=Fused_3834;coding_prediction=noncoding;predicted_type=noncoding;ID=Fused_3834.1;Parent=Fused_3834;
Chr4	Merge	exon	5323794	5324170	.	+	.	geneID=Fused_3834;coding_prediction=noncoding;predicted_type=noncoding;Parent=Fused_3834.1;
Chr4	Col	gene	5339154	5339604	.	+	.	geneID=Col_NEW_RNA_F_22289;coding_prediction=coding;predicted_type=coding;ID=Col_NEW_RNA_F_22289;
Chr4	Col	transcript	5339154	5339604	.	+	.	geneID=Col_NEW_RNA_F_22289;coding_prediction=coding;predicted_type=coding;ID=Col_NEW_RNA_F_22289.1;Parent=Col_NEW_RNA_F_22289;
Chr4	Col	exon	5339154	5339604	.	+	.	geneID=Col_NEW_RNA_F_22289;coding_prediction=coding;predicted_type=coding;Parent=Col_NEW_RNA_F_22289.1;
Chr4	Benfey	gene	5371904	5372644	.	-	.	geneID=RLFS_026295_rev;coding_prediction=noncoding;predicted_type=noncoding;ID=RLFS_026295_rev;
Chr4	Benfey	transcript	5371904	5372644	.	-	.	geneID=RLFS_026295_rev;coding_prediction=noncoding;predicted_type=noncoding;ID=RLFS_026295_rev;Parent=RLFS_026295_rev;
Chr4	Benfey	exon	5371904	5372644	.	-	.	geneID=RLFS_026295_rev;coding_prediction=noncoding;predicted_type=noncoding;Parent=RLFS_026295_rev;
Chr4	Araport11	gene	5374889	5376487	.	-	.	geneID=AT4G05535;coding_prediction=noncoding;predicted_type=noncoding;ID=AT4G05535;
Chr4	Araport11	transcript	5374889	5376487	.	-	.	geneID=AT4G05535;coding_prediction=noncoding;predicted_type=noncoding;ID=AT4G05535.1;Parent=AT4G05535;
Chr4	Araport11	exon	5374889	5376487	.	-	.	geneID=AT4G05535;coding_prediction=noncoding;predicted_type=noncoding;Parent=AT4G05535.1;
Chr4	Merge	gene	5377491	5378202	.	+	.	geneID=Fused_3837;coding_prediction=noncoding;predicted_type=noncoding;ID=Fused_3837;
Chr4	Merge	transcript	5377491	5378202	.	+	.	geneID=Fused_3837;coding_prediction=noncoding;predicted_type=noncoding;ID=Fused_3837.1;Parent=Fused_3837;
Chr4	Merge	exon	5377491	5378202	.	+	.	geneID=Fused_3837;coding_prediction=noncoding;predicted_type=noncoding;Parent=Fused_3837.1;
Chr4	CANTATAdb	gene	5390365	5390585	.	+	.	geneID=CNT2087069;coding_prediction=noncoding;predicted_type=noncoding;ID=CNT2087069;
Chr4	CANTATAdb	transcript	5390365	5390585	.	+	.	geneID=CNT2087069;coding_prediction=noncoding;predicted_type=noncoding;ID=CNT2087069;Parent=CNT2087069;
Chr4	CANTATAdb	exon	5390365	5390585	.	+	.	geneID=CNT2087069;coding_prediction=noncoding;predicted_type=noncoding;Parent=CNT2087069;
Chr4	Merge	gene	5411297	5411677	.	-	.	geneID=Fused_3838;coding_prediction=noncoding;predicted_type=noncoding;ID=Fused_3838;
Chr4	Merge	transcript	5411297	5411677	.	-	.	geneID=Fused_3838;coding_prediction=noncoding;predicted_type=noncoding;ID=Fused_3838.1;Parent=Fused_3838;
Chr4	Merge	exon	5411297	5411677	.	-	.	geneID=Fused_3838;coding_prediction=noncoding;predicted_type=noncoding;Parent=Fused_3838.1;
Chr4	RepTAS	gene	5424965	5425915	.	+	.	geneID=At4NC024630;coding_prediction=noncoding;predicted_type=noncoding;ID=At4NC024630;
Chr4	RepTAS	transcript	5424965	5425915	.	+	.	geneID=At4NC024630;coding_prediction=noncoding;predicted_type=noncoding;ID=At4NC024630;Parent=At4NC024630;
Chr4	RepTAS	exon	5424965	5425915	.	+	.	geneID=At4NC024630;coding_prediction=noncoding;predicted_type=noncoding;Parent=At4NC024630;
Chr4	RepTAS	gene	5426221	5427063	.	+	.	geneID=At4NC024640;coding_prediction=noncoding;predicted_type=noncoding;ID=At4NC024640;
Chr4	RepTAS	transcript	5426221	5427063	.	+	.	geneID=At4NC024640;coding_prediction=noncoding;predicted_type=noncoding;ID=At4NC024640;Parent=At4NC024640;
Chr4	RepTAS	exon	5426221	5427063	.	+	.	geneID=At4NC024640;coding_prediction=noncoding;predicted_type=noncoding;Parent=At4NC024640;
Chr4	Merge	gene	5448199	5448457	.	-	.	geneID=Fused_3839;coding_prediction=noncoding;predicted_type=noncoding;ID=Fused_3839;
Chr4	Merge	transcript	5448199	5448457	.	-	.	geneID=Fused_3839;coding_prediction=noncoding;predicted_type=noncoding;ID=Fused_3839.1;Parent=Fused_3839;
Chr4	Merge	exon	5448199	5448457	.	-	.	geneID=Fused_3839;coding_prediction=noncoding;predicted_type=noncoding;Parent=Fused_3839.1;
Chr4	Merge	gene	5462666	5463267	.	-	.	geneID=Fused_3840;coding_prediction=noncoding;predicted_type=noncoding;ID=Fused_3840;
Chr4	Merge	transcript	5462666	5463267	.	-	.	geneID=Fused_3840;coding_prediction=noncoding;predicted_type=noncoding;ID=Fused_3840.1;Parent=Fused_3840;
Chr4	Merge	exon	5462666	5463267	.	-	.	geneID=Fused_3840;coding_prediction=noncoding;predicted_type=noncoding;Parent=Fused_3840.1;
Chr4	Merge	gene	5551935	5552137	.	+	.	geneID=Fused_3841;coding_prediction=noncoding;predicted_type=noncoding;ID=Fused_3841;
Chr4	Merge	transcript	5551935	5552137	.	+	.	geneID=Fused_3841;coding_prediction=noncoding;predicted_type=noncoding;ID=Fused_3841.1;Parent=Fused_3841;
Chr4	Merge	exon	5551935	5552137	.	+	.	geneID=Fused_3841;coding_prediction=noncoding;predicted_type=noncoding;Parent=Fused_3841.1;
Chr4	Araport11	gene	5585420	5585635	.	+	.	geneID=AT4TE23410;coding_prediction=coding;predicted_type=TE;ID=AT4TE23410;
Chr4	Araport11	transcript	5585420	5585635	.	+	.	geneID=AT4TE23410;coding_prediction=coding;predicted_type=TE;ID=AT4TE23410;Parent=AT4TE23410;
Chr4	Araport11	exon	5585420	5585635	.	+	.	geneID=AT4TE23410;coding_prediction=coding;predicted_type=TE;Parent=AT4TE23410;
Chr4	Lerv7	gene	5598422	5598651	.	+	.	geneID=Ler_NEW_RNA_F_24011;coding_prediction=noncoding;predicted_type=noncoding;ID=Ler_NEW_RNA_F_24011;
Chr4	Lerv7	transcript	5598422	5598651	.	+	.	geneID=Ler_NEW_RNA_F_24011;coding_prediction=noncoding;predicted_type=noncoding;ID=Ler_NEW_RNA_F_24011.1;Parent=Ler_NEW_RNA_F_24011;
Chr4	Lerv7	exon	5598422	5598651	.	+	.	geneID=Ler_NEW_RNA_F_24011;coding_prediction=noncoding;predicted_type=noncoding;Parent=Ler_NEW_RNA_F_24011.1;
Chr4	Merge	gene	5608465	5609224	.	+	.	geneID=Fused_3842;coding_prediction=noncoding;predicted_type=noncoding;ID=Fused_3842;
Chr4	Merge	transcript	5608465	5609224	.	+	.	geneID=Fused_3842;coding_prediction=noncoding;predicted_type=noncoding;ID=Fused_3842.1;Parent=Fused_3842;
Chr4	Merge	exon	5608465	5608793	.	+	.	geneID=Fused_3842;coding_prediction=noncoding;predicted_type=noncoding;Parent=Fused_3842.1;
Chr4	Merge	exon	5608883	5609224	.	+	.	geneID=Fused_3842;coding_prediction=noncoding;predicted_type=noncoding;Parent=Fused_3842.1;
Chr4	Merge	gene	5616188	5617510	.	+	.	geneID=Fused_3843;coding_prediction=noncoding;predicted_type=noncoding;ID=Fused_3843;
Chr4	Merge	transcript	5616188	5617510	.	+	.	geneID=Fused_3843;coding_prediction=noncoding;predicted_type=noncoding;ID=Fused_3843.1;Parent=Fused_3843;
Chr4	Merge	exon	5616188	5617510	.	+	.	geneID=Fused_3843;coding_prediction=noncoding;predicted_type=noncoding;Parent=Fused_3843.1;
Chr4	Merge	gene	5637661	5640715	.	+	.	geneID=Fused_3844;coding_prediction=noncoding;predicted_type=noncoding;ID=Fused_3844;
Chr4	Merge	transcript	5637661	5640715	.	+	.	geneID=Fused_3844;coding_prediction=noncoding;predicted_type=noncoding;ID=Fused_3844.1;Parent=Fused_3844;
Chr4	CANTATAdb	exon	5637661	5638010	.	+	.	geneID=CNT2087868;coding_prediction=noncoding;predicted_type=noncoding;Parent=CNT2087868;
Chr4	Merge	exon	5637661	5638010	.	+	.	geneID=Fused_3844;coding_prediction=noncoding;predicted_type=noncoding;Parent=Fused_3844.1;
Chr4	CANTATAdb	exon	5638087	5640715	.	+	.	geneID=CNT2087868;coding_prediction=noncoding;predicted_type=noncoding;Parent=CNT2087868;
Chr4	Merge	exon	5638087	5640715	.	+	.	geneID=Fused_3844;coding_prediction=noncoding;predicted_type=noncoding;Parent=Fused_3844.1;
Chr4	CANTATAdb	gene	5640829	5640959	.	+	.	geneID=CNT2087868;coding_prediction=noncoding;predicted_type=noncoding;ID=CNT2087868;
Chr4	CANTATAdb	transcript	5640829	5640959	.	+	.	geneID=CNT2087868;coding_prediction=noncoding;predicted_type=noncoding;ID=CNT2087868;Parent=CNT2087868;
Chr4	CANTATAdb	exon	5640829	5640959	.	+	.	geneID=CNT2087868;coding_prediction=noncoding;predicted_type=noncoding;Parent=CNT2087868;
Chr4	Merge	exon	5640829	5640959	.	+	.	geneID=Fused_3844;coding_prediction=noncoding;predicted_type=noncoding;Parent=Fused_3844.1;
Chr4	Araport11	gene	5731264	5731529	.	+	.	geneID=AT4G05680;coding_prediction=noncoding;predicted_type=noncoding;ID=AT4G05680;
Chr4	Araport11	transcript	5731264	5731529	.	+	.	geneID=AT4G05680;coding_prediction=noncoding;predicted_type=noncoding;ID=AT4G05680.1;Parent=AT4G05680;
Chr4	Araport11	exon	5731264	5731529	.	+	.	geneID=AT4G05680;coding_prediction=noncoding;predicted_type=noncoding;Parent=AT4G05680.1;
Chr4	Araport11	gene	5792028	5792660	.	-	.	geneID=AT4G09035;coding_prediction=noncoding;predicted_type=coding;ID=AT4G09035;
Chr4	Araport11	transcript	5792028	5792660	.	-	.	geneID=AT4G09035;coding_prediction=noncoding;predicted_type=coding;ID=AT4G09035.1;Parent=AT4G09035;
Chr4	Araport11	exon	5792028	5792660	.	-	.	geneID=AT4G09035;coding_prediction=noncoding;predicted_type=coding;Parent=AT4G09035.1;
Chr4	Merge	gene	5812407	5813258	.	-	.	geneID=Fused_3848;coding_prediction=coding;predicted_type=coding;ID=Fused_3848;
Chr4	Merge	transcript	5812407	5813258	.	-	.	geneID=Fused_3848;coding_prediction=coding;predicted_type=coding;ID=Fused_3848.1;Parent=Fused_3848;
Chr4	Merge	exon	5812407	5813258	.	-	.	geneID=Fused_3848;coding_prediction=coding;predicted_type=coding;Parent=Fused_3848.1;
Chr4	Col	gene	5815699	5816546	.	-	.	geneID=Col_NEW_RNA_R_22825;coding_prediction=coding;predicted_type=coding;ID=Col_NEW_RNA_R_22825;
Chr4	Col	transcript	5815699	5816546	.	-	.	geneID=Col_NEW_RNA_R_22825;coding_prediction=coding;predicted_type=coding;ID=Col_NEW_RNA_R_22825.1;Parent=Col_NEW_RNA_R_22825;
Chr4	Col	exon	5815699	5816546	.	-	.	geneID=Col_NEW_RNA_R_22825;coding_prediction=coding;predicted_type=coding;Parent=Col_NEW_RNA_R_22825.1;
Chr4	Merge	gene	5841862	5842171	.	-	.	geneID=Fused_3849;coding_prediction=coding;predicted_type=coding;ID=Fused_3849;
Chr4	Merge	transcript	5841862	5842171	.	-	.	geneID=Fused_3849;coding_prediction=coding;predicted_type=coding;ID=Fused_3849.1;Parent=Fused_3849;
Chr4	Merge	exon	5841862	5842171	.	-	.	geneID=Fused_3849;coding_prediction=coding;predicted_type=coding;Parent=Fused_3849.1;
Chr4	Araport11	gene	5843033	5843589	.	+	.	geneID=AT4TE24570;coding_prediction=coding;predicted_type=TE;ID=AT4TE24570;
Chr4	Araport11	transcript	5843033	5843589	.	+	.	geneID=AT4TE24570;coding_prediction=coding;predicted_type=TE;ID=AT4TE24570;Parent=AT4TE24570;
Chr4	Araport11	exon	5843033	5843589	.	+	.	geneID=AT4TE24570;coding_prediction=coding;predicted_type=TE;Parent=AT4TE24570;
Chr4	Col	gene	5847498	5847910	.	-	.	geneID=Col_NEW_RNA_R_22838;coding_prediction=noncoding;predicted_type=noncoding;ID=Col_NEW_RNA_R_22838;
Chr4	Col	transcript	5847498	5847910	.	-	.	geneID=Col_NEW_RNA_R_22838;coding_prediction=noncoding;predicted_type=noncoding;ID=Col_NEW_RNA_R_22838.1;Parent=Col_NEW_RNA_R_22838;
Chr4	Col	exon	5847498	5847910	.	-	.	geneID=Col_NEW_RNA_R_22838;coding_prediction=noncoding;predicted_type=noncoding;Parent=Col_NEW_RNA_R_22838.1;
Chr4	Merge	gene	5924016	5924402	.	-	.	geneID=Fused_3851;coding_prediction=noncoding;predicted_type=noncoding;ID=Fused_3851;
Chr4	Merge	transcript	5924016	5924402	.	-	.	geneID=Fused_3851;coding_prediction=noncoding;predicted_type=noncoding;ID=Fused_3851.1;Parent=Fused_3851;
Chr4	Merge	exon	5924016	5924402	.	-	.	geneID=Fused_3851;coding_prediction=noncoding;predicted_type=noncoding;Parent=Fused_3851.1;
Chr4	RepTAS	gene	5937357	5938333	.	-	.	geneID=At4NC026720;coding_prediction=noncoding;predicted_type=noncoding;ID=At4NC026720;
Chr4	RepTAS	transcript	5937357	5938333	.	-	.	geneID=At4NC026720;coding_prediction=noncoding;predicted_type=noncoding;ID=At4NC026720;Parent=At4NC026720;
Chr4	RepTAS	exon	5937357	5938333	.	-	.	geneID=At4NC026720;coding_prediction=noncoding;predicted_type=noncoding;Parent=At4NC026720;
Chr4	RepTAS	gene	5938008	5938323	.	+	.	geneID=At4NC026730;coding_prediction=noncoding;predicted_type=noncoding;ID=At4NC026730;
Chr4	RepTAS	transcript	5938008	5938323	.	+	.	geneID=At4NC026730;coding_prediction=noncoding;predicted_type=noncoding;ID=At4NC026730;Parent=At4NC026730;
Chr4	RepTAS	exon	5938008	5938323	.	+	.	geneID=At4NC026730;coding_prediction=noncoding;predicted_type=noncoding;Parent=At4NC026730;
Chr4	Merge	gene	6015668	6016130	.	+	.	geneID=Fused_3852;coding_prediction=noncoding;predicted_type=noncoding;ID=Fused_3852;
Chr4	Merge	transcript	6015668	6016130	.	+	.	geneID=Fused_3852;coding_prediction=noncoding;predicted_type=noncoding;ID=Fused_3852.1;Parent=Fused_3852;
Chr4	Merge	exon	6015668	6016130	.	+	.	geneID=Fused_3852;coding_prediction=noncoding;predicted_type=noncoding;Parent=Fused_3852.1;
Chr4	Araport11	gene	6047261	6047782	.	-	.	geneID=AT4TE25495;coding_prediction=noncoding;predicted_type=TE;ID=AT4TE25495;
Chr4	Araport11	transcript	6047261	6047782	.	-	.	geneID=AT4TE25495;coding_prediction=noncoding;predicted_type=TE;ID=AT4TE25495;Parent=AT4TE25495;
Chr4	Araport11	exon	6047261	6047782	.	-	.	geneID=AT4TE25495;coding_prediction=noncoding;predicted_type=TE;Parent=AT4TE25495;
Chr4	Merge	gene	6084412	6084955	.	-	.	geneID=Fused_3854;coding_prediction=noncoding;predicted_type=noncoding;ID=Fused_3854;
Chr4	Merge	transcript	6084412	6084955	.	-	.	geneID=Fused_3854;coding_prediction=noncoding;predicted_type=noncoding;ID=Fused_3854.1;Parent=Fused_3854;
Chr4	Merge	exon	6084412	6084955	.	-	.	geneID=Fused_3854;coding_prediction=noncoding;predicted_type=noncoding;Parent=Fused_3854.1;
Chr4	Lerv7	gene	6190880	6191126	.	+	.	geneID=Ler_NEW_RNA_F_24086;coding_prediction=noncoding;predicted_type=noncoding;ID=Ler_NEW_RNA_F_24086;
Chr4	Lerv7	transcript	6190880	6191126	.	+	.	geneID=Ler_NEW_RNA_F_24086;coding_prediction=noncoding;predicted_type=noncoding;ID=Ler_NEW_RNA_F_24086.1;Parent=Ler_NEW_RNA_F_24086;
Chr4	Lerv7	exon	6190880	6191126	.	+	.	geneID=Ler_NEW_RNA_F_24086;coding_prediction=noncoding;predicted_type=noncoding;Parent=Ler_NEW_RNA_F_24086.1;
Chr4	Lerv7	gene	6191197	6191514	.	+	.	geneID=Ler_NEW_RNA_F_24087;coding_prediction=noncoding;predicted_type=noncoding;ID=Ler_NEW_RNA_F_24087;
Chr4	Lerv7	transcript	6191197	6191514	.	+	.	geneID=Ler_NEW_RNA_F_24087;coding_prediction=noncoding;predicted_type=noncoding;ID=Ler_NEW_RNA_F_24087.1;Parent=Ler_NEW_RNA_F_24087;
Chr4	Lerv7	exon	6191197	6191514	.	+	.	geneID=Ler_NEW_RNA_F_24087;coding_prediction=noncoding;predicted_type=noncoding;Parent=Ler_NEW_RNA_F_24087.1;
Chr4	Merge	gene	6191869	6193163	.	-	.	geneID=Fused_3855;coding_prediction=coding;predicted_type=coding;ID=Fused_3855;
Chr4	Merge	transcript	6191869	6193163	.	-	.	geneID=Fused_3855;coding_prediction=coding;predicted_type=coding;ID=Fused_3855.1;Parent=Fused_3855;
Chr4	Merge	exon	6191869	6193163	.	-	.	geneID=Fused_3855;coding_prediction=coding;predicted_type=coding;Parent=Fused_3855.1;
Chr4	Araport11	gene	6207854	6208429	.	+	.	geneID=AT4TE26315;coding_prediction=noncoding;predicted_type=TE;ID=AT4TE26315;
Chr4	Araport11	transcript	6207854	6208429	.	+	.	geneID=AT4TE26315;coding_prediction=noncoding;predicted_type=TE;ID=AT4TE26315;Parent=AT4TE26315;
Chr4	Araport11	exon	6207854	6207939	.	+	.	geneID=AT4TE26315;coding_prediction=noncoding;predicted_type=TE;Parent=AT4TE26315;
Chr4	Araport11	exon	6208285	6208429	.	+	.	geneID=AT4TE26315;coding_prediction=noncoding;predicted_type=TE;Parent=AT4TE26315;
Chr4	Araport11	gene	6209418	6211346	.	+	.	geneID=AT4TE26325;coding_prediction=noncoding;predicted_type=TE;ID=AT4TE26325;
Chr4	Araport11	transcript	6209418	6211346	.	+	.	geneID=AT4TE26325;coding_prediction=noncoding;predicted_type=TE;ID=AT4TE26325;Parent=AT4TE26325;
Chr4	Araport11	exon	6209418	6211346	.	+	.	geneID=AT4TE26325;coding_prediction=noncoding;predicted_type=TE;Parent=AT4TE26325;
Chr4	Merge	gene	6211412	6212667	.	+	.	geneID=Fused_3856;coding_prediction=noncoding;predicted_type=noncoding;ID=Fused_3856;
Chr4	Merge	transcript	6211412	6212667	.	+	.	geneID=Fused_3856;coding_prediction=noncoding;predicted_type=noncoding;ID=Fused_3856.1;Parent=Fused_3856;
Chr4	Merge	exon	6211412	6212667	.	+	.	geneID=Fused_3856;coding_prediction=noncoding;predicted_type=noncoding;Parent=Fused_3856.1;
Chr4	RepTAS	gene	6212764	6214024	.	+	.	geneID=At4NC027780;coding_prediction=noncoding;predicted_type=noncoding;ID=At4NC027780;
Chr4	RepTAS	transcript	6212764	6214024	.	+	.	geneID=At4NC027780;coding_prediction=noncoding;predicted_type=noncoding;ID=At4NC027780;Parent=At4NC027780;
Chr4	RepTAS	exon	6212764	6214024	.	+	.	geneID=At4NC027780;coding_prediction=noncoding;predicted_type=noncoding;Parent=At4NC027780;
Chr4	Araport11	gene	6215806	6216301	.	+	.	geneID=AT4TE26355;coding_prediction=noncoding;predicted_type=TE;ID=AT4TE26355;
Chr4	Araport11	transcript	6215806	6216301	.	+	.	geneID=AT4TE26355;coding_prediction=noncoding;predicted_type=TE;ID=AT4TE26355;Parent=AT4TE26355;
Chr4	Araport11	exon	6215806	6216301	.	+	.	geneID=AT4TE26355;coding_prediction=noncoding;predicted_type=TE;Parent=AT4TE26355;
Chr4	Lerv7	gene	6223687	6223977	.	+	.	geneID=Ler_NEW_RNA_F_24105;coding_prediction=noncoding;predicted_type=noncoding;ID=Ler_NEW_RNA_F_24105;
Chr4	Lerv7	transcript	6223687	6223977	.	+	.	geneID=Ler_NEW_RNA_F_24105;coding_prediction=noncoding;predicted_type=noncoding;ID=Ler_NEW_RNA_F_24105.1;Parent=Ler_NEW_RNA_F_24105;
Chr4	Lerv7	exon	6223687	6223977	.	+	.	geneID=Ler_NEW_RNA_F_24105;coding_prediction=noncoding;predicted_type=noncoding;Parent=Ler_NEW_RNA_F_24105.1;
Chr4	Merge	gene	6251102	6251973	.	+	.	geneID=Fused_3857;coding_prediction=noncoding;predicted_type=noncoding;ID=Fused_3857;
Chr4	Merge	transcript	6251102	6251973	.	+	.	geneID=Fused_3857;coding_prediction=noncoding;predicted_type=noncoding;ID=Fused_3857.1;Parent=Fused_3857;
Chr4	Merge	exon	6251102	6251973	.	+	.	geneID=Fused_3857;coding_prediction=noncoding;predicted_type=noncoding;Parent=Fused_3857.1;
Chr4	Lerv7	gene	6259039	6259516	.	+	.	geneID=Ler_NEW_RNA_F_24119;coding_prediction=coding;predicted_type=coding;ID=Ler_NEW_RNA_F_24119;
Chr4	Lerv7	transcript	6259039	6259516	.	+	.	geneID=Ler_NEW_RNA_F_24119;coding_prediction=coding;predicted_type=coding;ID=Ler_NEW_RNA_F_24119.1;Parent=Ler_NEW_RNA_F_24119;
Chr4	Lerv7	exon	6259039	6259516	.	+	.	geneID=Ler_NEW_RNA_F_24119;coding_prediction=coding;predicted_type=coding;Parent=Ler_NEW_RNA_F_24119.1;
Chr4	Merge	gene	6259599	6260500	.	+	.	geneID=Fused_3858;coding_prediction=coding;predicted_type=coding;ID=Fused_3858;
Chr4	Merge	transcript	6259599	6260500	.	+	.	geneID=Fused_3858;coding_prediction=coding;predicted_type=coding;ID=Fused_3858.1;Parent=Fused_3858;
Chr4	Merge	exon	6259599	6260500	.	+	.	geneID=Fused_3858;coding_prediction=coding;predicted_type=coding;Parent=Fused_3858.1;
Chr4	Araport11	gene	6269111	6269673	.	-	.	geneID=AT4G05755;coding_prediction=noncoding;predicted_type=noncoding;ID=AT4G05755;
Chr4	Araport11	transcript	6269111	6269673	.	-	.	geneID=AT4G05755;coding_prediction=noncoding;predicted_type=noncoding;ID=AT4G05755.1;Parent=AT4G05755;
Chr4	Araport11	exon	6269111	6269673	.	-	.	geneID=AT4G05755;coding_prediction=noncoding;predicted_type=noncoding;Parent=AT4G05755.1;
Chr4	Merge	gene	6301716	6302387	.	+	.	geneID=Fused_3860;coding_prediction=noncoding;predicted_type=noncoding;ID=Fused_3860;
Chr4	Merge	transcript	6301716	6302387	.	+	.	geneID=Fused_3860;coding_prediction=noncoding;predicted_type=noncoding;ID=Fused_3860.1;Parent=Fused_3860;
Chr4	Merge	exon	6301716	6302387	.	+	.	geneID=Fused_3860;coding_prediction=noncoding;predicted_type=noncoding;Parent=Fused_3860.1;
Chr4	Col	gene	6309042	6309275	.	-	.	geneID=Col_NEW_RNA_R_22911;coding_prediction=noncoding;predicted_type=noncoding;ID=Col_NEW_RNA_R_22911;
Chr4	Col	transcript	6309042	6309275	.	-	.	geneID=Col_NEW_RNA_R_22911;coding_prediction=noncoding;predicted_type=noncoding;ID=Col_NEW_RNA_R_22911.1;Parent=Col_NEW_RNA_R_22911;
Chr4	Col	exon	6309042	6309275	.	-	.	geneID=Col_NEW_RNA_R_22911;coding_prediction=noncoding;predicted_type=noncoding;Parent=Col_NEW_RNA_R_22911.1;
Chr4	CANTATAdb	gene	6313932	6316985	.	-	.	geneID=CNT2085321;coding_prediction=noncoding;predicted_type=noncoding;ID=CNT2085321;
Chr4	CANTATAdb	transcript	6313932	6316985	.	-	.	geneID=CNT2085321;coding_prediction=noncoding;predicted_type=noncoding;ID=CNT2085321;Parent=CNT2085321;
Chr4	CANTATAdb	exon	6313932	6315272	.	-	.	geneID=CNT2085321;coding_prediction=noncoding;predicted_type=noncoding;Parent=CNT2085321;
Chr4	Merge	exon	6313932	6315272	.	-	.	geneID=Fused_3861;coding_prediction=noncoding;predicted_type=noncoding;Parent=Fused_3861.2;
Chr4	CANTATAdb	exon	6315374	6316985	.	-	.	geneID=CNT2085321;coding_prediction=noncoding;predicted_type=noncoding;Parent=CNT2085321;
Chr4	Merge	exon	6315374	6316985	.	-	.	geneID=Fused_3861;coding_prediction=noncoding;predicted_type=noncoding;Parent=Fused_3861.2;
Chr4	Merge	gene	6317103	6319836	.	-	.	geneID=Fused_3861;coding_prediction=noncoding;predicted_type=noncoding;ID=Fused_3861;
Chr4	Merge	transcript	6317103	6319836	.	-	.	geneID=Fused_3861;coding_prediction=noncoding;predicted_type=noncoding;ID=Fused_3861.2;Parent=Fused_3861;
Chr4	CANTATAdb	exon	6317103	6319836	.	-	.	geneID=CNT2085321;coding_prediction=noncoding;predicted_type=noncoding;Parent=CNT2085321;
Chr4	Merge	exon	6317103	6319836	.	-	.	geneID=Fused_3861;coding_prediction=noncoding;predicted_type=noncoding;Parent=Fused_3861.2;
Chr4	Merge	gene	6320698	6320989	.	+	.	geneID=Fused_3862;coding_prediction=noncoding;predicted_type=noncoding;ID=Fused_3862;
Chr4	Merge	transcript	6320698	6320989	.	+	.	geneID=Fused_3862;coding_prediction=noncoding;predicted_type=noncoding;ID=Fused_3862.1;Parent=Fused_3862;
Chr4	Merge	exon	6320698	6320989	.	+	.	geneID=Fused_3862;coding_prediction=noncoding;predicted_type=noncoding;Parent=Fused_3862.1;
Chr4	Merge	gene	6403983	6404358	.	+	.	geneID=Fused_3863;coding_prediction=coding;predicted_type=coding;ID=Fused_3863;
Chr4	Merge	transcript	6403983	6404358	.	+	.	geneID=Fused_3863;coding_prediction=coding;predicted_type=coding;ID=Fused_3863.1;Parent=Fused_3863;
Chr4	Merge	exon	6403983	6404358	.	+	.	geneID=Fused_3863;coding_prediction=coding;predicted_type=coding;Parent=Fused_3863.1;
Chr4	Lerv7	gene	6424424	6424648	.	+	.	geneID=Ler_NEW_RNA_F_24181;coding_prediction=coding;predicted_type=coding;ID=Ler_NEW_RNA_F_24181;
Chr4	Lerv7	transcript	6424424	6424648	.	+	.	geneID=Ler_NEW_RNA_F_24181;coding_prediction=coding;predicted_type=coding;ID=Ler_NEW_RNA_F_24181.1;Parent=Ler_NEW_RNA_F_24181;
Chr4	Lerv7	exon	6424424	6424648	.	+	.	geneID=Ler_NEW_RNA_F_24181;coding_prediction=coding;predicted_type=coding;Parent=Ler_NEW_RNA_F_24181.1;
Chr4	Benfey	gene	6430037	6430890	.	+	.	geneID=At4NC028450_fwd;coding_prediction=noncoding;predicted_type=noncoding;ID=At4NC028450_fwd;
Chr4	Benfey	transcript	6430037	6430890	.	+	.	geneID=At4NC028450_fwd;coding_prediction=noncoding;predicted_type=noncoding;ID=At4NC028450_fwd;Parent=At4NC028450_fwd;
Chr4	Benfey	exon	6430037	6430407	.	+	.	geneID=At4NC028450_fwd;coding_prediction=noncoding;predicted_type=noncoding;Parent=At4NC028450_fwd;
Chr4	Benfey	exon	6430511	6430890	.	+	.	geneID=At4NC028450_fwd;coding_prediction=noncoding;predicted_type=noncoding;Parent=At4NC028450_fwd;
Chr4	Merge	gene	6434120	6434621	.	+	.	geneID=Fused_3865;coding_prediction=coding;predicted_type=coding;ID=Fused_3865;
Chr4	Merge	transcript	6434120	6434621	.	+	.	geneID=Fused_3865;coding_prediction=coding;predicted_type=coding;ID=Fused_3865.1;Parent=Fused_3865;
Chr4	Merge	exon	6434120	6434621	.	+	.	geneID=Fused_3865;coding_prediction=coding;predicted_type=coding;Parent=Fused_3865.1;
Chr4	Lerv7	gene	6478031	6478384	.	+	.	geneID=Ler_NEW_RNA_F_24196;coding_prediction=noncoding;predicted_type=noncoding;ID=Ler_NEW_RNA_F_24196;
Chr4	Lerv7	transcript	6478031	6478384	.	+	.	geneID=Ler_NEW_RNA_F_24196;coding_prediction=noncoding;predicted_type=noncoding;ID=Ler_NEW_RNA_F_24196.1;Parent=Ler_NEW_RNA_F_24196;
Chr4	Lerv7	exon	6478031	6478384	.	+	.	geneID=Ler_NEW_RNA_F_24196;coding_prediction=noncoding;predicted_type=noncoding;Parent=Ler_NEW_RNA_F_24196.1;
Chr4	Lerv7	gene	6482093	6482271	.	-	.	geneID=Ler_NEW_RNA_R_24554;coding_prediction=noncoding;predicted_type=noncoding;ID=Ler_NEW_RNA_R_24554;
Chr4	Lerv7	transcript	6482093	6482271	.	-	.	geneID=Ler_NEW_RNA_R_24554;coding_prediction=noncoding;predicted_type=noncoding;ID=Ler_NEW_RNA_R_24554.1;Parent=Ler_NEW_RNA_R_24554;
Chr4	Lerv7	exon	6482093	6482271	.	-	.	geneID=Ler_NEW_RNA_R_24554;coding_prediction=noncoding;predicted_type=noncoding;Parent=Ler_NEW_RNA_R_24554.1;
Chr4	RepTAS	gene	6485641	6486171	.	-	.	geneID=At4NC028650;coding_prediction=noncoding;predicted_type=noncoding;ID=At4NC028650;
Chr4	RepTAS	transcript	6485641	6486171	.	-	.	geneID=At4NC028650;coding_prediction=noncoding;predicted_type=noncoding;ID=At4NC028650;Parent=At4NC028650;
Chr4	RepTAS	exon	6485641	6486171	.	-	.	geneID=At4NC028650;coding_prediction=noncoding;predicted_type=noncoding;Parent=At4NC028650;
Chr4	Merge	gene	6566741	6567881	.	+	.	geneID=Fused_3866;coding_prediction=noncoding;predicted_type=noncoding;ID=Fused_3866;
Chr4	Merge	transcript	6566741	6567881	.	+	.	geneID=Fused_3866;coding_prediction=noncoding;predicted_type=noncoding;ID=Fused_3866.1;Parent=Fused_3866;
Chr4	Merge	exon	6566741	6567881	.	+	.	geneID=Fused_3866;coding_prediction=noncoding;predicted_type=noncoding;Parent=Fused_3866.1;
Chr4	Lerv7	gene	6576972	6577381	.	+	.	geneID=Ler_NEW_RNA_F_24225;coding_prediction=noncoding;predicted_type=noncoding;ID=Ler_NEW_RNA_F_24225;
Chr4	Lerv7	transcript	6576972	6577381	.	+	.	geneID=Ler_NEW_RNA_F_24225;coding_prediction=noncoding;predicted_type=noncoding;ID=Ler_NEW_RNA_F_24225.1;Parent=Ler_NEW_RNA_F_24225;
Chr4	Lerv7	exon	6576972	6577381	.	+	.	geneID=Ler_NEW_RNA_F_24225;coding_prediction=noncoding;predicted_type=noncoding;Parent=Ler_NEW_RNA_F_24225.1;
Chr4	Lerv7	gene	6577985	6578564	.	+	.	geneID=Ler_NEW_RNA_F_24228;coding_prediction=noncoding;predicted_type=noncoding;ID=Ler_NEW_RNA_F_24228;
Chr4	Lerv7	transcript	6577985	6578564	.	+	.	geneID=Ler_NEW_RNA_F_24228;coding_prediction=noncoding;predicted_type=noncoding;ID=Ler_NEW_RNA_F_24228.1;Parent=Ler_NEW_RNA_F_24228;
Chr4	Lerv7	exon	6577985	6578564	.	+	.	geneID=Ler_NEW_RNA_F_24228;coding_prediction=noncoding;predicted_type=noncoding;Parent=Ler_NEW_RNA_F_24228.1;
Chr4	Lerv7	gene	6602260	6602718	.	+	.	geneID=Ler_NEW_RNA_F_24233;coding_prediction=coding;predicted_type=coding;ID=Ler_NEW_RNA_F_24233;
Chr4	Lerv7	transcript	6602260	6602718	.	+	.	geneID=Ler_NEW_RNA_F_24233;coding_prediction=coding;predicted_type=coding;ID=Ler_NEW_RNA_F_24233.1;Parent=Ler_NEW_RNA_F_24233;
Chr4	Lerv7	exon	6602260	6602718	.	+	.	geneID=Ler_NEW_RNA_F_24233;coding_prediction=coding;predicted_type=coding;Parent=Ler_NEW_RNA_F_24233.1;
Chr4	Merge	gene	6602866	6603168	.	+	.	geneID=Fused_3867;coding_prediction=coding;predicted_type=coding;ID=Fused_3867;
Chr4	Merge	transcript	6602866	6603168	.	+	.	geneID=Fused_3867;coding_prediction=coding;predicted_type=coding;ID=Fused_3867.1;Parent=Fused_3867;
Chr4	Merge	exon	6602866	6603168	.	+	.	geneID=Fused_3867;coding_prediction=coding;predicted_type=coding;Parent=Fused_3867.1;
Chr4	Araport11	gene	6618530	6619669	.	-	.	geneID=AT4G05815;coding_prediction=noncoding;predicted_type=noncoding;ID=AT4G05815;
Chr4	Araport11	transcript	6618530	6619669	.	-	.	geneID=AT4G05815;coding_prediction=noncoding;predicted_type=noncoding;ID=AT4G05815.1;Parent=AT4G05815;
Chr4	Araport11	exon	6618530	6619669	.	-	.	geneID=AT4G05815;coding_prediction=noncoding;predicted_type=noncoding;Parent=AT4G05815.1;
Chr4	Merge	gene	6631919	6632395	.	+	.	geneID=Fused_3869;coding_prediction=noncoding;predicted_type=noncoding;ID=Fused_3869;
Chr4	Merge	transcript	6631919	6632395	.	+	.	geneID=Fused_3869;coding_prediction=noncoding;predicted_type=noncoding;ID=Fused_3869.1;Parent=Fused_3869;
Chr4	Merge	exon	6631919	6632395	.	+	.	geneID=Fused_3869;coding_prediction=noncoding;predicted_type=noncoding;Parent=Fused_3869.1;
Chr4	Col	gene	6642195	6642477	.	+	.	geneID=Col_NEW_RNA_F_22565;coding_prediction=noncoding;predicted_type=noncoding;ID=Col_NEW_RNA_F_22565;
Chr4	Col	transcript	6642195	6642477	.	+	.	geneID=Col_NEW_RNA_F_22565;coding_prediction=noncoding;predicted_type=noncoding;ID=Col_NEW_RNA_F_22565.1;Parent=Col_NEW_RNA_F_22565;
Chr4	Col	exon	6642195	6642477	.	+	.	geneID=Col_NEW_RNA_F_22565;coding_prediction=noncoding;predicted_type=noncoding;Parent=Col_NEW_RNA_F_22565.1;
Chr4	Araport11	gene	6644984	6645569	.	-	.	geneID=AT4G10810;coding_prediction=noncoding;predicted_type=coding;ID=AT4G10810;
Chr4	Araport11	transcript	6644984	6645569	.	-	.	geneID=AT4G10810;coding_prediction=noncoding;predicted_type=coding;ID=AT4G10810.1;Parent=AT4G10810;
Chr4	Araport11	exon	6644984	6645569	.	-	.	geneID=AT4G10810;coding_prediction=noncoding;predicted_type=coding;Parent=AT4G10810.1;
Chr4	Col	gene	6649730	6650471	.	+	.	geneID=Col_NEW_RNA_F_22569;coding_prediction=noncoding;predicted_type=noncoding;ID=Col_NEW_RNA_F_22569;
Chr4	Col	transcript	6649730	6650471	.	+	.	geneID=Col_NEW_RNA_F_22569;coding_prediction=noncoding;predicted_type=noncoding;ID=Col_NEW_RNA_F_22569.1;Parent=Col_NEW_RNA_F_22569;
Chr4	Col	exon	6649730	6650471	.	+	.	geneID=Col_NEW_RNA_F_22569;coding_prediction=noncoding;predicted_type=noncoding;Parent=Col_NEW_RNA_F_22569.1;
Chr4	Col	gene	6654978	6655798	.	+	.	geneID=Col_NEW_RNA_F_22579;coding_prediction=noncoding;predicted_type=noncoding;ID=Col_NEW_RNA_F_22579;
Chr4	Col	transcript	6654978	6655798	.	+	.	geneID=Col_NEW_RNA_F_22579;coding_prediction=noncoding;predicted_type=noncoding;ID=Col_NEW_RNA_F_22579.1;Parent=Col_NEW_RNA_F_22579;
Chr4	Col	exon	6654978	6655798	.	+	.	geneID=Col_NEW_RNA_F_22579;coding_prediction=noncoding;predicted_type=noncoding;Parent=Col_NEW_RNA_F_22579.1;
Chr4	Merge	gene	6658413	6658696	.	-	.	geneID=Fused_3871;coding_prediction=noncoding;predicted_type=noncoding;ID=Fused_3871;
Chr4	Merge	transcript	6658413	6658696	.	-	.	geneID=Fused_3871;coding_prediction=noncoding;predicted_type=noncoding;ID=Fused_3871.1;Parent=Fused_3871;
Chr4	Merge	exon	6658413	6658696	.	-	.	geneID=Fused_3871;coding_prediction=noncoding;predicted_type=noncoding;Parent=Fused_3871.1;
Chr4	Araport11	gene	6666366	6668691	.	+	.	geneID=AT4G02885;coding_prediction=noncoding;predicted_type=noncoding;ID=AT4G02885;
Chr4	Araport11	transcript	6666366	6668691	.	+	.	geneID=AT4G02885;coding_prediction=noncoding;predicted_type=noncoding;ID=AT4G02885.3;Parent=AT4G02885;
Chr4	Araport11	exon	6666366	6666460	.	+	.	geneID=AT4G02885;coding_prediction=noncoding;predicted_type=noncoding;Parent=AT4G02885.3;
Chr4	Araport11	exon	6666548	6666700	.	+	.	geneID=AT4G02885;coding_prediction=noncoding;predicted_type=noncoding;Parent=AT4G02885.3;
Chr4	Araport11	exon	6666837	6667284	.	+	.	geneID=AT4G02885;coding_prediction=noncoding;predicted_type=noncoding;Parent=AT4G02885.3;
Chr4	Araport11	exon	6667566	6668085	.	+	.	geneID=AT4G02885;coding_prediction=noncoding;predicted_type=noncoding;Parent=AT4G02885.3;
Chr4	Araport11	exon	6668305	6668691	.	+	.	geneID=AT4G02885;coding_prediction=noncoding;predicted_type=noncoding;Parent=AT4G02885.3;
Chr4	RepTAS	gene	6668944	6669555	.	+	.	geneID=At4NC029350;coding_prediction=noncoding;predicted_type=noncoding;ID=At4NC029350;
Chr4	RepTAS	transcript	6668944	6669555	.	+	.	geneID=At4NC029350;coding_prediction=noncoding;predicted_type=noncoding;ID=At4NC029350;Parent=At4NC029350;
Chr4	RepTAS	exon	6668944	6669555	.	+	.	geneID=At4NC029350;coding_prediction=noncoding;predicted_type=noncoding;Parent=At4NC029350;
Chr4	Araport11	gene	6671296	6672508	.	+	.	geneID=AT4G05835;coding_prediction=noncoding;predicted_type=noncoding;ID=AT4G05835;
Chr4	Araport11	transcript	6671296	6672508	.	+	.	geneID=AT4G05835;coding_prediction=noncoding;predicted_type=noncoding;ID=AT4G05835.1;Parent=AT4G05835;
Chr4	Araport11	exon	6671296	6672508	.	+	.	geneID=AT4G05835;coding_prediction=noncoding;predicted_type=noncoding;Parent=AT4G05835.1;
Chr4	Lerv7	gene	6681625	6682576	.	+	.	geneID=Ler_NEW_RNA_F_24268;coding_prediction=noncoding;predicted_type=noncoding;ID=Ler_NEW_RNA_F_24268;
Chr4	Lerv7	transcript	6681625	6682576	.	+	.	geneID=Ler_NEW_RNA_F_24268;coding_prediction=noncoding;predicted_type=noncoding;ID=Ler_NEW_RNA_F_24268.1;Parent=Ler_NEW_RNA_F_24268;
Chr4	Lerv7	exon	6681625	6682186	.	+	.	geneID=Ler_NEW_RNA_F_24268;coding_prediction=noncoding;predicted_type=noncoding;Parent=Ler_NEW_RNA_F_24268.1;
Chr4	Lerv7	exon	6682267	6682576	.	+	.	geneID=Ler_NEW_RNA_F_24268;coding_prediction=noncoding;predicted_type=noncoding;Parent=Ler_NEW_RNA_F_24268.1;
Chr4	Col	gene	6713612	6713822	.	+	.	geneID=Col_NEW_RNA_F_22606;coding_prediction=noncoding;predicted_type=noncoding;ID=Col_NEW_RNA_F_22606;
Chr4	Col	transcript	6713612	6713822	.	+	.	geneID=Col_NEW_RNA_F_22606;coding_prediction=noncoding;predicted_type=noncoding;ID=Col_NEW_RNA_F_22606.1;Parent=Col_NEW_RNA_F_22606;
Chr4	Col	exon	6713612	6713822	.	+	.	geneID=Col_NEW_RNA_F_22606;coding_prediction=noncoding;predicted_type=noncoding;Parent=Col_NEW_RNA_F_22606.1;
Chr4	Merge	gene	6718255	6718649	.	+	.	geneID=Fused_3875;coding_prediction=noncoding;predicted_type=noncoding;ID=Fused_3875;
Chr4	Merge	transcript	6718255	6718649	.	+	.	geneID=Fused_3875;coding_prediction=noncoding;predicted_type=noncoding;ID=Fused_3875.1;Parent=Fused_3875;
Chr4	Merge	exon	6718255	6718649	.	+	.	geneID=Fused_3875;coding_prediction=noncoding;predicted_type=noncoding;Parent=Fused_3875.1;
Chr4	Lerv7	gene	6732688	6732906	.	+	.	geneID=Ler_NEW_RNA_F_24292;coding_prediction=noncoding;predicted_type=noncoding;ID=Ler_NEW_RNA_F_24292;
Chr4	Lerv7	transcript	6732688	6732906	.	+	.	geneID=Ler_NEW_RNA_F_24292;coding_prediction=noncoding;predicted_type=noncoding;ID=Ler_NEW_RNA_F_24292.1;Parent=Ler_NEW_RNA_F_24292;
Chr4	Lerv7	exon	6732688	6732906	.	+	.	geneID=Ler_NEW_RNA_F_24292;coding_prediction=noncoding;predicted_type=noncoding;Parent=Ler_NEW_RNA_F_24292.1;
Chr4	Col	gene	6764774	6764979	.	+	.	geneID=Col_NEW_RNA_F_22629;coding_prediction=noncoding;predicted_type=noncoding;ID=Col_NEW_RNA_F_22629;
Chr4	Col	transcript	6764774	6764979	.	+	.	geneID=Col_NEW_RNA_F_22629;coding_prediction=noncoding;predicted_type=noncoding;ID=Col_NEW_RNA_F_22629.1;Parent=Col_NEW_RNA_F_22629;
Chr4	Col	exon	6764774	6764979	.	+	.	geneID=Col_NEW_RNA_F_22629;coding_prediction=noncoding;predicted_type=noncoding;Parent=Col_NEW_RNA_F_22629.1;
Chr4	Lerv7	gene	6772183	6772389	.	-	.	geneID=Ler_NEW_RNA_R_24622;coding_prediction=noncoding;predicted_type=noncoding;ID=Ler_NEW_RNA_R_24622;
Chr4	Lerv7	transcript	6772183	6772389	.	-	.	geneID=Ler_NEW_RNA_R_24622;coding_prediction=noncoding;predicted_type=noncoding;ID=Ler_NEW_RNA_R_24622.1;Parent=Ler_NEW_RNA_R_24622;
Chr4	Lerv7	exon	6772183	6772389	.	-	.	geneID=Ler_NEW_RNA_R_24622;coding_prediction=noncoding;predicted_type=noncoding;Parent=Ler_NEW_RNA_R_24622.1;
Chr4	CANTATAdb	gene	6777084	6777684	.	-	.	geneID=CNT2085249;coding_prediction=noncoding;predicted_type=noncoding;ID=CNT2085249;
Chr4	CANTATAdb	transcript	6777084	6777684	.	-	.	geneID=CNT2085249;coding_prediction=noncoding;predicted_type=noncoding;ID=CNT2085249;Parent=CNT2085249;
Chr4	CANTATAdb	exon	6777084	6777367	.	-	.	geneID=CNT2085249;coding_prediction=noncoding;predicted_type=noncoding;Parent=CNT2085249;
Chr4	CANTATAdb	exon	6777544	6777684	.	-	.	geneID=CNT2085249;coding_prediction=noncoding;predicted_type=noncoding;Parent=CNT2085249;
Chr4	Merge	gene	6801689	6801894	.	-	.	geneID=Fused_3878;coding_prediction=noncoding;predicted_type=noncoding;ID=Fused_3878;
Chr4	Merge	transcript	6801689	6801894	.	-	.	geneID=Fused_3878;coding_prediction=noncoding;predicted_type=noncoding;ID=Fused_3878.1;Parent=Fused_3878;
Chr4	Merge	exon	6801689	6801894	.	-	.	geneID=Fused_3878;coding_prediction=noncoding;predicted_type=noncoding;Parent=Fused_3878.1;
Chr4	Araport11	gene	6802217	6802944	.	+	.	geneID=AT4G11160;coding_prediction=noncoding;predicted_type=coding;ID=AT4G11160;
Chr4	Araport11	transcript	6802217	6802944	.	+	.	geneID=AT4G11160;coding_prediction=noncoding;predicted_type=coding;ID=AT4G11160.1;Parent=AT4G11160;
Chr4	Araport11	exon	6802217	6802388	.	+	.	geneID=AT4G11160;coding_prediction=noncoding;predicted_type=coding;Parent=AT4G11160.1;
Chr4	Araport11	exon	6802770	6802944	.	+	.	geneID=AT4G11160;coding_prediction=noncoding;predicted_type=coding;Parent=AT4G11160.1;
Chr4	Merge	gene	6805578	6805914	.	-	.	geneID=Fused_3879;coding_prediction=noncoding;predicted_type=noncoding;ID=Fused_3879;
Chr4	Merge	transcript	6805578	6805914	.	-	.	geneID=Fused_3879;coding_prediction=noncoding;predicted_type=noncoding;ID=Fused_3879.1;Parent=Fused_3879;
Chr4	Merge	exon	6805578	6805914	.	-	.	geneID=Fused_3879;coding_prediction=noncoding;predicted_type=noncoding;Parent=Fused_3879.1;
Chr4	Merge	gene	6806380	6806744	.	-	.	geneID=Fused_3880;coding_prediction=noncoding;predicted_type=noncoding;ID=Fused_3880;
Chr4	Merge	transcript	6806380	6806744	.	-	.	geneID=Fused_3880;coding_prediction=noncoding;predicted_type=noncoding;ID=Fused_3880.1;Parent=Fused_3880;
Chr4	Merge	exon	6806380	6806744	.	-	.	geneID=Fused_3880;coding_prediction=noncoding;predicted_type=noncoding;Parent=Fused_3880.1;
Chr4	Merge	gene	6835992	6836490	.	-	.	geneID=Fused_3881;coding_prediction=noncoding;predicted_type=noncoding;ID=Fused_3881;
Chr4	Merge	transcript	6835992	6836490	.	-	.	geneID=Fused_3881;coding_prediction=noncoding;predicted_type=noncoding;ID=Fused_3881.1;Parent=Fused_3881;
Chr4	Merge	exon	6835992	6836490	.	-	.	geneID=Fused_3881;coding_prediction=noncoding;predicted_type=noncoding;Parent=Fused_3881.1;
Chr4	Col	gene	6836709	6836922	.	+	.	geneID=Col_NEW_RNA_F_22654;coding_prediction=noncoding;predicted_type=noncoding;ID=Col_NEW_RNA_F_22654;
Chr4	Col	transcript	6836709	6836922	.	+	.	geneID=Col_NEW_RNA_F_22654;coding_prediction=noncoding;predicted_type=noncoding;ID=Col_NEW_RNA_F_22654.1;Parent=Col_NEW_RNA_F_22654;
Chr4	Col	exon	6836709	6836922	.	+	.	geneID=Col_NEW_RNA_F_22654;coding_prediction=noncoding;predicted_type=noncoding;Parent=Col_NEW_RNA_F_22654.1;
Chr4	Merge	gene	6865501	6865860	.	-	.	geneID=Fused_3883;coding_prediction=noncoding;predicted_type=noncoding;ID=Fused_3883;
Chr4	Merge	transcript	6865501	6865860	.	-	.	geneID=Fused_3883;coding_prediction=noncoding;predicted_type=noncoding;ID=Fused_3883.1;Parent=Fused_3883;
Chr4	Merge	exon	6865501	6865860	.	-	.	geneID=Fused_3883;coding_prediction=noncoding;predicted_type=noncoding;Parent=Fused_3883.1;
Chr4	Merge	gene	6872263	6872816	.	+	.	geneID=Fused_3885;coding_prediction=noncoding;predicted_type=noncoding;ID=Fused_3885;
Chr4	Merge	transcript	6872263	6872816	.	+	.	geneID=Fused_3885;coding_prediction=noncoding;predicted_type=noncoding;ID=Fused_3885.1;Parent=Fused_3885;
Chr4	Merge	exon	6872263	6872816	.	+	.	geneID=Fused_3885;coding_prediction=noncoding;predicted_type=noncoding;Parent=Fused_3885.1;
Chr4	Merge	gene	6888632	6888953	.	-	.	geneID=Fused_3886;coding_prediction=coding;predicted_type=coding;ID=Fused_3886;
Chr4	Merge	transcript	6888632	6888953	.	-	.	geneID=Fused_3886;coding_prediction=coding;predicted_type=coding;ID=Fused_3886.1;Parent=Fused_3886;
Chr4	Merge	exon	6888632	6888953	.	-	.	geneID=Fused_3886;coding_prediction=coding;predicted_type=coding;Parent=Fused_3886.1;
Chr4	Merge	gene	6891377	6891634	.	-	.	geneID=Fused_3887;coding_prediction=noncoding;predicted_type=noncoding;ID=Fused_3887;
Chr4	Merge	transcript	6891377	6891634	.	-	.	geneID=Fused_3887;coding_prediction=noncoding;predicted_type=noncoding;ID=Fused_3887.1;Parent=Fused_3887;
Chr4	Merge	exon	6891377	6891634	.	-	.	geneID=Fused_3887;coding_prediction=noncoding;predicted_type=noncoding;Parent=Fused_3887.1;
Chr4	Merge	gene	6897317	6897622	.	+	.	geneID=Fused_3888;coding_prediction=coding;predicted_type=coding;ID=Fused_3888;
Chr4	Merge	transcript	6897317	6897622	.	+	.	geneID=Fused_3888;coding_prediction=coding;predicted_type=coding;ID=Fused_3888.1;Parent=Fused_3888;
Chr4	Merge	exon	6897317	6897622	.	+	.	geneID=Fused_3888;coding_prediction=coding;predicted_type=coding;Parent=Fused_3888.1;
Chr4	Merge	gene	6901555	6902677	.	-	.	geneID=Fused_3889;coding_prediction=coding;predicted_type=coding;ID=Fused_3889;
Chr4	Merge	transcript	6901555	6902677	.	-	.	geneID=Fused_3889;coding_prediction=coding;predicted_type=coding;ID=Fused_3889.1;Parent=Fused_3889;
Chr4	Merge	exon	6901555	6902677	.	-	.	geneID=Fused_3889;coding_prediction=coding;predicted_type=coding;Parent=Fused_3889.1;
Chr4	CANTATAdb	gene	6947835	6948276	.	+	.	geneID=CNT2085615;coding_prediction=noncoding;predicted_type=coding;ID=CNT2085615;
Chr4	CANTATAdb	transcript	6947835	6948276	.	+	.	geneID=CNT2085615;coding_prediction=noncoding;predicted_type=coding;ID=CNT2085615;Parent=CNT2085615;
Chr4	CANTATAdb	exon	6947835	6948276	.	+	.	geneID=CNT2085615;coding_prediction=noncoding;predicted_type=coding;Parent=CNT2085615;
Chr4	Merge	gene	6951208	6951572	.	+	.	geneID=Fused_3892;coding_prediction=noncoding;predicted_type=noncoding;ID=Fused_3892;
Chr4	Merge	transcript	6951208	6951572	.	+	.	geneID=Fused_3892;coding_prediction=noncoding;predicted_type=noncoding;ID=Fused_3892.1;Parent=Fused_3892;
Chr4	Merge	exon	6951208	6951572	.	+	.	geneID=Fused_3892;coding_prediction=noncoding;predicted_type=noncoding;Parent=Fused_3892.1;
Chr4	Lerv7	gene	6991612	6991848	.	+	.	geneID=Ler_NEW_RNA_F_24398;coding_prediction=noncoding;predicted_type=noncoding;ID=Ler_NEW_RNA_F_24398;
Chr4	Lerv7	transcript	6991612	6991848	.	+	.	geneID=Ler_NEW_RNA_F_24398;coding_prediction=noncoding;predicted_type=noncoding;ID=Ler_NEW_RNA_F_24398.1;Parent=Ler_NEW_RNA_F_24398;
Chr4	Lerv7	exon	6991612	6991848	.	+	.	geneID=Ler_NEW_RNA_F_24398;coding_prediction=noncoding;predicted_type=noncoding;Parent=Ler_NEW_RNA_F_24398.1;
Chr4	RepTAS	gene	6992778	6996132	.	-	.	geneID=At4NC030770;coding_prediction=noncoding;predicted_type=noncoding;ID=At4NC030770;
Chr4	RepTAS	transcript	6992778	6994731	.	-	.	geneID=At4NC030770;coding_prediction=noncoding;predicted_type=noncoding;ID=At4NC030770;Parent=At4NC030770;
Chr4	RepTAS	exon	6992778	6994731	.	-	.	geneID=At4NC030770;coding_prediction=noncoding;predicted_type=noncoding;Parent=At4NC030770;
Chr4	Araport11	gene	6993927	6994182	.	+	.	geneID=AT4TE30230;coding_prediction=coding;predicted_type=TE;ID=AT4TE30230;
Chr4	Araport11	transcript	6993927	6994182	.	+	.	geneID=AT4TE30230;coding_prediction=coding;predicted_type=TE;ID=AT4TE30230;Parent=AT4TE30230;
Chr4	Araport11	exon	6993927	6994182	.	+	.	geneID=AT4TE30230;coding_prediction=coding;predicted_type=TE;Parent=AT4TE30230;
Chr4	RepTAS	transcript	6995687	6996132	.	-	.	geneID=At4NC030770;coding_prediction=noncoding;predicted_type=noncoding;ID=At4NC030770;Parent=At4NC030770;
Chr4	RepTAS	exon	6995687	6996132	.	-	.	geneID=At4NC030770;coding_prediction=noncoding;predicted_type=noncoding;Parent=At4NC030770;
Chr4	Merge	gene	7003071	7003411	.	+	.	geneID=Fused_3893;coding_prediction=noncoding;predicted_type=noncoding;ID=Fused_3893;
Chr4	Merge	transcript	7003071	7003411	.	+	.	geneID=Fused_3893;coding_prediction=noncoding;predicted_type=noncoding;ID=Fused_3893.1;Parent=Fused_3893;
Chr4	Merge	exon	7003071	7003411	.	+	.	geneID=Fused_3893;coding_prediction=noncoding;predicted_type=noncoding;Parent=Fused_3893.1;
Chr4	Lerv7	gene	7023439	7023796	.	+	.	geneID=Ler_NEW_RNA_F_24411;coding_prediction=coding;predicted_type=coding;ID=Ler_NEW_RNA_F_24411;
Chr4	Lerv7	transcript	7023439	7023796	.	+	.	geneID=Ler_NEW_RNA_F_24411;coding_prediction=coding;predicted_type=coding;ID=Ler_NEW_RNA_F_24411.1;Parent=Ler_NEW_RNA_F_24411;
Chr4	Lerv7	exon	7023439	7023796	.	+	.	geneID=Ler_NEW_RNA_F_24411;coding_prediction=coding;predicted_type=coding;Parent=Ler_NEW_RNA_F_24411.1;
Chr4	Merge	gene	7038457	7038841	.	-	.	geneID=Fused_3895;coding_prediction=coding;predicted_type=coding;ID=Fused_3895;
Chr4	Merge	transcript	7038457	7038841	.	-	.	geneID=Fused_3895;coding_prediction=coding;predicted_type=coding;ID=Fused_3895.1;Parent=Fused_3895;
Chr4	Merge	exon	7038457	7038841	.	-	.	geneID=Fused_3895;coding_prediction=coding;predicted_type=coding;Parent=Fused_3895.1;
Chr4	Merge	gene	7085857	7086782	.	-	.	geneID=Fused_3896;coding_prediction=coding;predicted_type=coding;ID=Fused_3896;
Chr4	Merge	transcript	7085857	7086782	.	-	.	geneID=Fused_3896;coding_prediction=coding;predicted_type=coding;ID=Fused_3896.1;Parent=Fused_3896;
Chr4	Merge	exon	7085857	7086782	.	-	.	geneID=Fused_3896;coding_prediction=coding;predicted_type=coding;Parent=Fused_3896.1;
Chr4	Merge	gene	7088033	7088315	.	-	.	geneID=Fused_3897;coding_prediction=noncoding;predicted_type=noncoding;ID=Fused_3897;
Chr4	Merge	transcript	7088033	7088315	.	-	.	geneID=Fused_3897;coding_prediction=noncoding;predicted_type=noncoding;ID=Fused_3897.1;Parent=Fused_3897;
Chr4	Merge	exon	7088033	7088315	.	-	.	geneID=Fused_3897;coding_prediction=noncoding;predicted_type=noncoding;Parent=Fused_3897.1;
Chr4	Merge	gene	7109003	7109313	.	+	.	geneID=Fused_3899;coding_prediction=noncoding;predicted_type=noncoding;ID=Fused_3899;
Chr4	Merge	transcript	7109003	7109313	.	+	.	geneID=Fused_3899;coding_prediction=noncoding;predicted_type=noncoding;ID=Fused_3899.1;Parent=Fused_3899;
Chr4	Merge	exon	7109003	7109313	.	+	.	geneID=Fused_3899;coding_prediction=noncoding;predicted_type=noncoding;Parent=Fused_3899.1;
Chr4	CANTATAdb	gene	7118818	7129630	.	+	.	geneID=CNT2086980;coding_prediction=coding;predicted_type=noncoding;ID=CNT2086980;
Chr4	CANTATAdb	transcript	7118818	7119226	.	+	.	geneID=CNT2086980;coding_prediction=coding;predicted_type=noncoding;ID=CNT2086980;Parent=CNT2086980;
Chr4	CANTATAdb	exon	7118818	7119226	.	+	.	geneID=CNT2086980;coding_prediction=coding;predicted_type=noncoding;Parent=CNT2086980;
Chr4	Araport11	gene	7121558	7121763	.	-	.	geneID=AT4G11830;coding_prediction=noncoding;predicted_type=coding;ID=AT4G11830;
Chr4	Araport11	transcript	7121558	7121763	.	-	.	geneID=AT4G11830;coding_prediction=noncoding;predicted_type=coding;ID=AT4G11830.3;Parent=AT4G11830;
Chr4	Araport11	exon	7121558	7121763	.	-	.	geneID=AT4G11830;coding_prediction=noncoding;predicted_type=coding;Parent=AT4G11830.3;
Chr4	CANTATAdb	transcript	7129356	7129630	.	+	.	geneID=CNT2086980;coding_prediction=coding;predicted_type=noncoding;ID=CNT2086980;Parent=CNT2086980;
Chr4	CANTATAdb	exon	7129356	7129630	.	+	.	geneID=CNT2086980;coding_prediction=coding;predicted_type=noncoding;Parent=CNT2086980;
Chr4	Merge	gene	7132010	7132475	.	+	.	geneID=Fused_3900;coding_prediction=noncoding;predicted_type=noncoding;ID=Fused_3900;
Chr4	Merge	transcript	7132010	7132475	.	+	.	geneID=Fused_3900;coding_prediction=noncoding;predicted_type=noncoding;ID=Fused_3900.1;Parent=Fused_3900;
Chr4	Merge	exon	7132010	7132475	.	+	.	geneID=Fused_3900;coding_prediction=noncoding;predicted_type=noncoding;Parent=Fused_3900.1;
Chr4	Merge	gene	7132603	7132898	.	+	.	geneID=Fused_3901;coding_prediction=noncoding;predicted_type=noncoding;ID=Fused_3901;
Chr4	Merge	transcript	7132603	7132898	.	+	.	geneID=Fused_3901;coding_prediction=noncoding;predicted_type=noncoding;ID=Fused_3901.1;Parent=Fused_3901;
Chr4	Merge	exon	7132603	7132898	.	+	.	geneID=Fused_3901;coding_prediction=noncoding;predicted_type=noncoding;Parent=Fused_3901.1;
Chr4	Araport11	gene	7136488	7136755	.	+	.	geneID=AT4TE31000;coding_prediction=noncoding;predicted_type=TE;ID=AT4TE31000;
Chr4	Araport11	transcript	7136488	7136755	.	+	.	geneID=AT4TE31000;coding_prediction=noncoding;predicted_type=TE;ID=AT4TE31000;Parent=AT4TE31000;
Chr4	Araport11	exon	7136488	7136755	.	+	.	geneID=AT4TE31000;coding_prediction=noncoding;predicted_type=TE;Parent=AT4TE31000;
Chr4	Col	gene	7197660	7198338	.	+	.	geneID=Col_NEW_RNA_F_22763;coding_prediction=noncoding;predicted_type=noncoding;ID=Col_NEW_RNA_F_22763;
Chr4	Col	transcript	7197660	7198338	.	+	.	geneID=Col_NEW_RNA_F_22763;coding_prediction=noncoding;predicted_type=noncoding;ID=Col_NEW_RNA_F_22763.1;Parent=Col_NEW_RNA_F_22763;
Chr4	Col	exon	7197660	7198338	.	+	.	geneID=Col_NEW_RNA_F_22763;coding_prediction=noncoding;predicted_type=noncoding;Parent=Col_NEW_RNA_F_22763.1;
Chr4	Lerv7	gene	7200942	7201495	.	+	.	geneID=Ler_NEW_RNA_F_24461;coding_prediction=noncoding;predicted_type=noncoding;ID=Ler_NEW_RNA_F_24461;
Chr4	Lerv7	transcript	7200942	7201495	.	+	.	geneID=Ler_NEW_RNA_F_24461;coding_prediction=noncoding;predicted_type=noncoding;ID=Ler_NEW_RNA_F_24461.1;Parent=Ler_NEW_RNA_F_24461;
Chr4	Lerv7	exon	7200942	7201495	.	+	.	geneID=Ler_NEW_RNA_F_24461;coding_prediction=noncoding;predicted_type=noncoding;Parent=Ler_NEW_RNA_F_24461.1;
Chr4	RepTAS	gene	7220082	7221817	.	+	.	geneID=At4NC031760;coding_prediction=coding;predicted_type=noncoding;ID=At4NC031760;
Chr4	RepTAS	transcript	7220082	7221817	.	+	.	geneID=At4NC031760;coding_prediction=coding;predicted_type=noncoding;ID=At4NC031760;Parent=At4NC031760;
Chr4	RepTAS	exon	7220082	7221817	.	+	.	geneID=At4NC031760;coding_prediction=coding;predicted_type=noncoding;Parent=At4NC031760;
Chr4	RepTAS	gene	7222019	7222404	.	+	.	geneID=At4NC031770;coding_prediction=noncoding;predicted_type=noncoding;ID=At4NC031770;
Chr4	RepTAS	transcript	7222019	7222404	.	+	.	geneID=At4NC031770;coding_prediction=noncoding;predicted_type=noncoding;ID=At4NC031770;Parent=At4NC031770;
Chr4	RepTAS	exon	7222019	7222404	.	+	.	geneID=At4NC031770;coding_prediction=noncoding;predicted_type=noncoding;Parent=At4NC031770;
Chr4	Lerv7	gene	7227461	7227688	.	+	.	geneID=Ler_NEW_RNA_F_24469;coding_prediction=noncoding;predicted_type=noncoding;ID=Ler_NEW_RNA_F_24469;
Chr4	Lerv7	transcript	7227461	7227688	.	+	.	geneID=Ler_NEW_RNA_F_24469;coding_prediction=noncoding;predicted_type=noncoding;ID=Ler_NEW_RNA_F_24469.1;Parent=Ler_NEW_RNA_F_24469;
Chr4	Lerv7	exon	7227461	7227688	.	+	.	geneID=Ler_NEW_RNA_F_24469;coding_prediction=noncoding;predicted_type=noncoding;Parent=Ler_NEW_RNA_F_24469.1;
Chr4	Col	gene	7231855	7232126	.	-	.	geneID=Col_NEW_RNA_R_23133;coding_prediction=noncoding;predicted_type=noncoding;ID=Col_NEW_RNA_R_23133;
Chr4	Col	transcript	7231855	7232126	.	-	.	geneID=Col_NEW_RNA_R_23133;coding_prediction=noncoding;predicted_type=noncoding;ID=Col_NEW_RNA_R_23133.1;Parent=Col_NEW_RNA_R_23133;
Chr4	Col	exon	7231855	7232126	.	-	.	geneID=Col_NEW_RNA_R_23133;coding_prediction=noncoding;predicted_type=noncoding;Parent=Col_NEW_RNA_R_23133.1;
Chr4	Merge	gene	7239400	7240212	.	-	.	geneID=Fused_3905;coding_prediction=noncoding;predicted_type=noncoding;ID=Fused_3905;
Chr4	Merge	transcript	7239400	7240212	.	-	.	geneID=Fused_3905;coding_prediction=noncoding;predicted_type=noncoding;ID=Fused_3905.1;Parent=Fused_3905;
Chr4	Merge	exon	7239400	7240212	.	-	.	geneID=Fused_3905;coding_prediction=noncoding;predicted_type=noncoding;Parent=Fused_3905.1;
Chr4	Lerv7	gene	7255983	7256225	.	-	.	geneID=Ler_NEW_RNA_R_24739;coding_prediction=noncoding;predicted_type=noncoding;ID=Ler_NEW_RNA_R_24739;
Chr4	Lerv7	transcript	7255983	7256225	.	-	.	geneID=Ler_NEW_RNA_R_24739;coding_prediction=noncoding;predicted_type=noncoding;ID=Ler_NEW_RNA_R_24739.1;Parent=Ler_NEW_RNA_R_24739;
Chr4	Lerv7	exon	7255983	7256225	.	-	.	geneID=Ler_NEW_RNA_R_24739;coding_prediction=noncoding;predicted_type=noncoding;Parent=Ler_NEW_RNA_R_24739.1;
Chr4	Lerv7	gene	7273933	7274257	.	+	.	geneID=Ler_NEW_RNA_F_24474;coding_prediction=coding;predicted_type=coding;ID=Ler_NEW_RNA_F_24474;
Chr4	Lerv7	transcript	7273933	7274257	.	+	.	geneID=Ler_NEW_RNA_F_24474;coding_prediction=coding;predicted_type=coding;ID=Ler_NEW_RNA_F_24474.1;Parent=Ler_NEW_RNA_F_24474;
Chr4	Lerv7	exon	7273933	7274257	.	+	.	geneID=Ler_NEW_RNA_F_24474;coding_prediction=coding;predicted_type=coding;Parent=Ler_NEW_RNA_F_24474.1;
Chr4	Merge	gene	7286956	7287181	.	-	.	geneID=Fused_3906;coding_prediction=noncoding;predicted_type=noncoding;ID=Fused_3906;
Chr4	Merge	transcript	7286956	7287181	.	-	.	geneID=Fused_3906;coding_prediction=noncoding;predicted_type=noncoding;ID=Fused_3906.1;Parent=Fused_3906;
Chr4	Merge	exon	7286956	7287181	.	-	.	geneID=Fused_3906;coding_prediction=noncoding;predicted_type=noncoding;Parent=Fused_3906.1;
Chr4	Merge	gene	7288761	7289032	.	-	.	geneID=Fused_3907;coding_prediction=noncoding;predicted_type=noncoding;ID=Fused_3907;
Chr4	Merge	transcript	7288761	7289032	.	-	.	geneID=Fused_3907;coding_prediction=noncoding;predicted_type=noncoding;ID=Fused_3907.1;Parent=Fused_3907;
Chr4	Merge	exon	7288761	7289032	.	-	.	geneID=Fused_3907;coding_prediction=noncoding;predicted_type=noncoding;Parent=Fused_3907.1;
Chr4	Araport11	gene	7297549	7299627	.	-	.	geneID=AT4TE31785;coding_prediction=coding;predicted_type=TE;ID=AT4TE31785;
Chr4	Araport11	transcript	7297549	7299627	.	-	.	geneID=AT4TE31785;coding_prediction=coding;predicted_type=TE;ID=AT4TE31785;Parent=AT4TE31785;
Chr4	Araport11	exon	7297549	7298994	.	-	.	geneID=AT4TE31785;coding_prediction=coding;predicted_type=TE;Parent=AT4TE31785;
Chr4	Araport11	exon	7299365	7299627	.	-	.	geneID=AT4TE31785;coding_prediction=coding;predicted_type=TE;Parent=AT4TE31785;
Chr4	Merge	gene	7307824	7308501	.	+	.	geneID=Fused_3909;coding_prediction=noncoding;predicted_type=noncoding;ID=Fused_3909;
Chr4	Merge	transcript	7307824	7308501	.	+	.	geneID=Fused_3909;coding_prediction=noncoding;predicted_type=noncoding;ID=Fused_3909.1;Parent=Fused_3909;
Chr4	Merge	exon	7307824	7308501	.	+	.	geneID=Fused_3909;coding_prediction=noncoding;predicted_type=noncoding;Parent=Fused_3909.1;
Chr4	Merge	gene	7308738	7309870	.	+	.	geneID=Fused_3910;coding_prediction=noncoding;predicted_type=noncoding;ID=Fused_3910;
Chr4	Merge	transcript	7308738	7309870	.	+	.	geneID=Fused_3910;coding_prediction=noncoding;predicted_type=noncoding;ID=Fused_3910.1;Parent=Fused_3910;
Chr4	Merge	exon	7308738	7309870	.	+	.	geneID=Fused_3910;coding_prediction=noncoding;predicted_type=noncoding;Parent=Fused_3910.1;
Chr4	Merge	gene	7321491	7322030	.	+	.	geneID=Fused_3911;coding_prediction=noncoding;predicted_type=noncoding;ID=Fused_3911;
Chr4	Merge	transcript	7321491	7322030	.	+	.	geneID=Fused_3911;coding_prediction=noncoding;predicted_type=noncoding;ID=Fused_3911.1;Parent=Fused_3911;
Chr4	Merge	exon	7321491	7322030	.	+	.	geneID=Fused_3911;coding_prediction=noncoding;predicted_type=noncoding;Parent=Fused_3911.1;
Chr4	Merge	gene	7336495	7337242	.	-	.	geneID=Fused_3912;coding_prediction=noncoding;predicted_type=noncoding;ID=Fused_3912;
Chr4	Merge	transcript	7336495	7337242	.	-	.	geneID=Fused_3912;coding_prediction=noncoding;predicted_type=noncoding;ID=Fused_3912.1;Parent=Fused_3912;
Chr4	Merge	exon	7336495	7337242	.	-	.	geneID=Fused_3912;coding_prediction=noncoding;predicted_type=noncoding;Parent=Fused_3912.1;
Chr4	Merge	gene	7340405	7340937	.	+	.	geneID=Fused_3913;coding_prediction=coding;predicted_type=coding;ID=Fused_3913;
Chr4	Merge	transcript	7340405	7340937	.	+	.	geneID=Fused_3913;coding_prediction=coding;predicted_type=coding;ID=Fused_3913.1;Parent=Fused_3913;
Chr4	Merge	exon	7340405	7340937	.	+	.	geneID=Fused_3913;coding_prediction=coding;predicted_type=coding;Parent=Fused_3913.1;
Chr4	Col	gene	7341273	7341712	.	+	.	geneID=Col_NEW_RNA_F_22819;coding_prediction=noncoding;predicted_type=noncoding;ID=Col_NEW_RNA_F_22819;
Chr4	Col	transcript	7341273	7341712	.	+	.	geneID=Col_NEW_RNA_F_22819;coding_prediction=noncoding;predicted_type=noncoding;ID=Col_NEW_RNA_F_22819.1;Parent=Col_NEW_RNA_F_22819;
Chr4	Col	exon	7341273	7341712	.	+	.	geneID=Col_NEW_RNA_F_22819;coding_prediction=noncoding;predicted_type=noncoding;Parent=Col_NEW_RNA_F_22819.1;
Chr4	Lerv7	gene	7343023	7343463	.	+	.	geneID=Ler_NEW_RNA_F_24513;coding_prediction=noncoding;predicted_type=noncoding;ID=Ler_NEW_RNA_F_24513;
Chr4	Lerv7	transcript	7343023	7343463	.	+	.	geneID=Ler_NEW_RNA_F_24513;coding_prediction=noncoding;predicted_type=noncoding;ID=Ler_NEW_RNA_F_24513.1;Parent=Ler_NEW_RNA_F_24513;
Chr4	Lerv7	exon	7343023	7343463	.	+	.	geneID=Ler_NEW_RNA_F_24513;coding_prediction=noncoding;predicted_type=noncoding;Parent=Ler_NEW_RNA_F_24513.1;
Chr4	Merge	gene	7349750	7350473	.	+	.	geneID=Fused_3914;coding_prediction=noncoding;predicted_type=noncoding;ID=Fused_3914;
Chr4	Merge	transcript	7349750	7350473	.	+	.	geneID=Fused_3914;coding_prediction=noncoding;predicted_type=noncoding;ID=Fused_3914.1;Parent=Fused_3914;
Chr4	Merge	exon	7349750	7350473	.	+	.	geneID=Fused_3914;coding_prediction=noncoding;predicted_type=noncoding;Parent=Fused_3914.1;
Chr4	Benfey	gene	7381457	7382842	.	-	.	geneID=RLFS_024637_rev;coding_prediction=noncoding;predicted_type=noncoding;ID=RLFS_024637_rev;
Chr4	Benfey	transcript	7381457	7382842	.	-	.	geneID=RLFS_024637_rev;coding_prediction=noncoding;predicted_type=noncoding;ID=RLFS_024637_rev;Parent=RLFS_024637_rev;
Chr4	Benfey	exon	7381457	7381805	.	-	.	geneID=RLFS_024637_rev;coding_prediction=noncoding;predicted_type=noncoding;Parent=RLFS_024637_rev;
Chr4	Benfey	exon	7382171	7382300	.	-	.	geneID=RLFS_024637_rev;coding_prediction=noncoding;predicted_type=noncoding;Parent=RLFS_024637_rev;
Chr4	Benfey	exon	7382427	7382842	.	-	.	geneID=RLFS_024637_rev;coding_prediction=noncoding;predicted_type=noncoding;Parent=RLFS_024637_rev;
Chr4	Merge	gene	7385735	7386883	.	+	.	geneID=Fused_3917;coding_prediction=coding;predicted_type=coding;ID=Fused_3917;
Chr4	Merge	transcript	7385735	7386883	.	+	.	geneID=Fused_3917;coding_prediction=coding;predicted_type=coding;ID=Fused_3917.1;Parent=Fused_3917;
Chr4	Merge	exon	7385735	7386883	.	+	.	geneID=Fused_3917;coding_prediction=coding;predicted_type=coding;Parent=Fused_3917.1;
Chr4	Araport11	gene	7419981	7420328	.	+	.	geneID=AT4TE32305;coding_prediction=noncoding;predicted_type=TE;ID=AT4TE32305;
Chr4	Araport11	transcript	7419981	7420328	.	+	.	geneID=AT4TE32305;coding_prediction=noncoding;predicted_type=TE;ID=AT4TE32305;Parent=AT4TE32305;
Chr4	Araport11	exon	7419981	7420328	.	+	.	geneID=AT4TE32305;coding_prediction=noncoding;predicted_type=TE;Parent=AT4TE32305;
Chr4	RepTAS	gene	7424458	7424950	.	-	.	geneID=At4NC032580;coding_prediction=noncoding;predicted_type=noncoding;ID=At4NC032580;
Chr4	RepTAS	transcript	7424458	7424950	.	-	.	geneID=At4NC032580;coding_prediction=noncoding;predicted_type=noncoding;ID=At4NC032580;Parent=At4NC032580;
Chr4	RepTAS	exon	7424458	7424950	.	-	.	geneID=At4NC032580;coding_prediction=noncoding;predicted_type=noncoding;Parent=At4NC032580;
Chr4	RepTAS	gene	7424560	7424863	.	+	.	geneID=At4NC032570;coding_prediction=noncoding;predicted_type=noncoding;ID=At4NC032570;
Chr4	RepTAS	transcript	7424560	7424863	.	+	.	geneID=At4NC032570;coding_prediction=noncoding;predicted_type=noncoding;ID=At4NC032570;Parent=At4NC032570;
Chr4	RepTAS	exon	7424560	7424863	.	+	.	geneID=At4NC032570;coding_prediction=noncoding;predicted_type=noncoding;Parent=At4NC032570;
Chr4	Merge	gene	7427988	7428651	.	+	.	geneID=Fused_3920;coding_prediction=coding;predicted_type=coding;ID=Fused_3920;
Chr4	Merge	transcript	7427988	7428651	.	+	.	geneID=Fused_3920;coding_prediction=coding;predicted_type=coding;ID=Fused_3920.1;Parent=Fused_3920;
Chr4	Merge	exon	7427988	7428651	.	+	.	geneID=Fused_3920;coding_prediction=coding;predicted_type=coding;Parent=Fused_3920.1;
Chr4	RepTAS	gene	7435128	7435570	.	-	.	geneID=At4NC032610;coding_prediction=noncoding;predicted_type=noncoding;ID=At4NC032610;
Chr4	RepTAS	transcript	7435128	7435570	.	-	.	geneID=At4NC032610;coding_prediction=noncoding;predicted_type=noncoding;ID=At4NC032610;Parent=At4NC032610;
Chr4	RepTAS	exon	7435128	7435570	.	-	.	geneID=At4NC032610;coding_prediction=noncoding;predicted_type=noncoding;Parent=At4NC032610;
Chr4	Araport11	gene	7440102	7441159	.	+	.	geneID=AT4G02905;coding_prediction=noncoding;predicted_type=noncoding;ID=AT4G02905;
Chr4	Araport11	transcript	7440102	7441159	.	+	.	geneID=AT4G02905;coding_prediction=noncoding;predicted_type=noncoding;ID=AT4G02905.1;Parent=AT4G02905;
Chr4	Araport11	exon	7440102	7440366	.	+	.	geneID=AT4G02905;coding_prediction=noncoding;predicted_type=noncoding;Parent=AT4G02905.1;
Chr4	Araport11	exon	7440467	7440545	.	+	.	geneID=AT4G02905;coding_prediction=noncoding;predicted_type=noncoding;Parent=AT4G02905.1;
Chr4	Araport11	exon	7440947	7441159	.	+	.	geneID=AT4G02905;coding_prediction=noncoding;predicted_type=noncoding;Parent=AT4G02905.1;
Chr4	Merge	gene	7453293	7453519	.	-	.	geneID=Fused_3924;coding_prediction=noncoding;predicted_type=noncoding;ID=Fused_3924;
Chr4	Merge	transcript	7453293	7453519	.	-	.	geneID=Fused_3924;coding_prediction=noncoding;predicted_type=noncoding;ID=Fused_3924.1;Parent=Fused_3924;
Chr4	Merge	exon	7453293	7453519	.	-	.	geneID=Fused_3924;coding_prediction=noncoding;predicted_type=noncoding;Parent=Fused_3924.1;
Chr4	Merge	gene	7455859	7456063	.	-	.	geneID=Fused_3925;coding_prediction=noncoding;predicted_type=noncoding;ID=Fused_3925;
Chr4	Merge	transcript	7455859	7456063	.	-	.	geneID=Fused_3925;coding_prediction=noncoding;predicted_type=noncoding;ID=Fused_3925.1;Parent=Fused_3925;
Chr4	Merge	exon	7455859	7456063	.	-	.	geneID=Fused_3925;coding_prediction=noncoding;predicted_type=noncoding;Parent=Fused_3925.1;
Chr4	Merge	gene	7462724	7462983	.	-	.	geneID=Fused_3926;coding_prediction=noncoding;predicted_type=noncoding;ID=Fused_3926;
Chr4	Merge	transcript	7462724	7462983	.	-	.	geneID=Fused_3926;coding_prediction=noncoding;predicted_type=noncoding;ID=Fused_3926.1;Parent=Fused_3926;
Chr4	Merge	exon	7462724	7462983	.	-	.	geneID=Fused_3926;coding_prediction=noncoding;predicted_type=noncoding;Parent=Fused_3926.1;
Chr4	Merge	gene	7468846	7469626	.	+	.	geneID=Fused_3927;coding_prediction=noncoding;predicted_type=noncoding;ID=Fused_3927;
Chr4	Merge	transcript	7468846	7469626	.	+	.	geneID=Fused_3927;coding_prediction=noncoding;predicted_type=noncoding;ID=Fused_3927.1;Parent=Fused_3927;
Chr4	Merge	exon	7468846	7469626	.	+	.	geneID=Fused_3927;coding_prediction=noncoding;predicted_type=noncoding;Parent=Fused_3927.1;
Chr4	Lerv7	gene	7469951	7470169	.	+	.	geneID=Ler_NEW_RNA_F_24563;coding_prediction=noncoding;predicted_type=noncoding;ID=Ler_NEW_RNA_F_24563;
Chr4	Lerv7	transcript	7469951	7470169	.	+	.	geneID=Ler_NEW_RNA_F_24563;coding_prediction=noncoding;predicted_type=noncoding;ID=Ler_NEW_RNA_F_24563.1;Parent=Ler_NEW_RNA_F_24563;
Chr4	Lerv7	exon	7469951	7470169	.	+	.	geneID=Ler_NEW_RNA_F_24563;coding_prediction=noncoding;predicted_type=noncoding;Parent=Ler_NEW_RNA_F_24563.1;
Chr4	Lerv7	gene	7472809	7473122	.	-	.	geneID=Ler_NEW_RNA_R_24829;coding_prediction=noncoding;predicted_type=noncoding;ID=Ler_NEW_RNA_R_24829;
Chr4	Lerv7	transcript	7472809	7473122	.	-	.	geneID=Ler_NEW_RNA_R_24829;coding_prediction=noncoding;predicted_type=noncoding;ID=Ler_NEW_RNA_R_24829.1;Parent=Ler_NEW_RNA_R_24829;
Chr4	Lerv7	exon	7472809	7473122	.	-	.	geneID=Ler_NEW_RNA_R_24829;coding_prediction=noncoding;predicted_type=noncoding;Parent=Ler_NEW_RNA_R_24829.1;
Chr4	Col	gene	7480920	7481478	.	-	.	geneID=Col_NEW_RNA_R_23224;coding_prediction=noncoding;predicted_type=noncoding;ID=Col_NEW_RNA_R_23224;
Chr4	Col	transcript	7480920	7481478	.	-	.	geneID=Col_NEW_RNA_R_23224;coding_prediction=noncoding;predicted_type=noncoding;ID=Col_NEW_RNA_R_23224.1;Parent=Col_NEW_RNA_R_23224;
Chr4	Col	exon	7480920	7481478	.	-	.	geneID=Col_NEW_RNA_R_23224;coding_prediction=noncoding;predicted_type=noncoding;Parent=Col_NEW_RNA_R_23224.1;
Chr4	Merge	gene	7482590	7484671	.	+	.	geneID=Fused_3928;coding_prediction=noncoding;predicted_type=noncoding;ID=Fused_3928;
Chr4	Merge	transcript	7482590	7484671	.	+	.	geneID=Fused_3928;coding_prediction=noncoding;predicted_type=noncoding;ID=Fused_3928.1;Parent=Fused_3928;
Chr4	Merge	exon	7482590	7484671	.	+	.	geneID=Fused_3928;coding_prediction=noncoding;predicted_type=noncoding;Parent=Fused_3928.1;
Chr4	Merge	gene	7491596	7493358	.	+	.	geneID=Fused_3930;coding_prediction=coding;predicted_type=coding;ID=Fused_3930;
Chr4	Merge	transcript	7491596	7493358	.	+	.	geneID=Fused_3930;coding_prediction=coding;predicted_type=coding;ID=Fused_3930.1;Parent=Fused_3930;
Chr4	Merge	exon	7491596	7493358	.	+	.	geneID=Fused_3930;coding_prediction=coding;predicted_type=coding;Parent=Fused_3930.1;
Chr4	Merge	gene	7508446	7508840	.	+	.	geneID=Fused_3931;coding_prediction=noncoding;predicted_type=noncoding;ID=Fused_3931;
Chr4	Merge	transcript	7508446	7508840	.	+	.	geneID=Fused_3931;coding_prediction=noncoding;predicted_type=noncoding;ID=Fused_3931.1;Parent=Fused_3931;
Chr4	Merge	exon	7508446	7508840	.	+	.	geneID=Fused_3931;coding_prediction=noncoding;predicted_type=noncoding;Parent=Fused_3931.1;
Chr4	Merge	gene	7514561	7514847	.	-	.	geneID=Fused_3932;coding_prediction=noncoding;predicted_type=noncoding;ID=Fused_3932;
Chr4	Merge	transcript	7514561	7514847	.	-	.	geneID=Fused_3932;coding_prediction=noncoding;predicted_type=noncoding;ID=Fused_3932.1;Parent=Fused_3932;
Chr4	Merge	exon	7514561	7514847	.	-	.	geneID=Fused_3932;coding_prediction=noncoding;predicted_type=noncoding;Parent=Fused_3932.1;
Chr4	Lerv7	gene	7590448	7591159	.	+	.	geneID=Ler_NEW_RNA_F_24606;coding_prediction=noncoding;predicted_type=noncoding;ID=Ler_NEW_RNA_F_24606;
Chr4	Lerv7	transcript	7590448	7591159	.	+	.	geneID=Ler_NEW_RNA_F_24606;coding_prediction=noncoding;predicted_type=noncoding;ID=Ler_NEW_RNA_F_24606.1;Parent=Ler_NEW_RNA_F_24606;
Chr4	Lerv7	exon	7590448	7591159	.	+	.	geneID=Ler_NEW_RNA_F_24606;coding_prediction=noncoding;predicted_type=noncoding;Parent=Ler_NEW_RNA_F_24606.1;
Chr4	Col	gene	7598600	7598833	.	+	.	geneID=Col_NEW_RNA_F_22907;coding_prediction=noncoding;predicted_type=noncoding;ID=Col_NEW_RNA_F_22907;
Chr4	Col	transcript	7598600	7598833	.	+	.	geneID=Col_NEW_RNA_F_22907;coding_prediction=noncoding;predicted_type=noncoding;ID=Col_NEW_RNA_F_22907.1;Parent=Col_NEW_RNA_F_22907;
Chr4	Col	exon	7598600	7598833	.	+	.	geneID=Col_NEW_RNA_F_22907;coding_prediction=noncoding;predicted_type=noncoding;Parent=Col_NEW_RNA_F_22907.1;
Chr4	Araport11	gene	7638804	7639156	.	-	.	geneID=AT4G13100;coding_prediction=noncoding;predicted_type=coding;ID=AT4G13100;
Chr4	Araport11	transcript	7638804	7639156	.	-	.	geneID=AT4G13100;coding_prediction=noncoding;predicted_type=coding;ID=AT4G13100.2;Parent=AT4G13100;
Chr4	Araport11	exon	7638804	7639156	.	-	.	geneID=AT4G13100;coding_prediction=noncoding;predicted_type=coding;Parent=AT4G13100.2;
Chr4	Col	gene	7641413	7641928	.	-	.	geneID=Col_NEW_RNA_R_23262;coding_prediction=noncoding;predicted_type=noncoding;ID=Col_NEW_RNA_R_23262;
Chr4	Col	transcript	7641413	7641928	.	-	.	geneID=Col_NEW_RNA_R_23262;coding_prediction=noncoding;predicted_type=noncoding;ID=Col_NEW_RNA_R_23262.1;Parent=Col_NEW_RNA_R_23262;
Chr4	Col	exon	7641413	7641928	.	-	.	geneID=Col_NEW_RNA_R_23262;coding_prediction=noncoding;predicted_type=noncoding;Parent=Col_NEW_RNA_R_23262.1;
Chr4	Araport11	gene	7654529	7654878	.	-	.	geneID=AT4G13170;coding_prediction=noncoding;predicted_type=coding;ID=AT4G13170;
Chr4	Araport11	transcript	7654529	7654878	.	-	.	geneID=AT4G13170;coding_prediction=noncoding;predicted_type=coding;ID=AT4G13170.1;Parent=AT4G13170;
Chr4	Araport11	exon	7654529	7654878	.	-	.	geneID=AT4G13170;coding_prediction=noncoding;predicted_type=coding;Parent=AT4G13170.1;
Chr4	Merge	gene	7657201	7658351	.	+	.	geneID=Fused_3936;coding_prediction=noncoding;predicted_type=noncoding;ID=Fused_3936;
Chr4	Merge	transcript	7657201	7658351	.	+	.	geneID=Fused_3936;coding_prediction=noncoding;predicted_type=noncoding;ID=Fused_3936.1;Parent=Fused_3936;
Chr4	Merge	exon	7657201	7658351	.	+	.	geneID=Fused_3936;coding_prediction=noncoding;predicted_type=noncoding;Parent=Fused_3936.1;
Chr4	Merge	gene	7677806	7678334	.	+	.	geneID=Fused_3937;coding_prediction=coding;predicted_type=coding;ID=Fused_3937;
Chr4	Merge	transcript	7677806	7678334	.	+	.	geneID=Fused_3937;coding_prediction=coding;predicted_type=coding;ID=Fused_3937.1;Parent=Fused_3937;
Chr4	Merge	exon	7677806	7678334	.	+	.	geneID=Fused_3937;coding_prediction=coding;predicted_type=coding;Parent=Fused_3937.1;
Chr4	Col	gene	7684326	7685330	.	+	.	geneID=Col_NEW_RNA_F_22934;coding_prediction=noncoding;predicted_type=noncoding;ID=Col_NEW_RNA_F_22934;
Chr4	Col	transcript	7684326	7685330	.	+	.	geneID=Col_NEW_RNA_F_22934;coding_prediction=noncoding;predicted_type=noncoding;ID=Col_NEW_RNA_F_22934.1;Parent=Col_NEW_RNA_F_22934;
Chr4	Col	exon	7684326	7685330	.	+	.	geneID=Col_NEW_RNA_F_22934;coding_prediction=noncoding;predicted_type=noncoding;Parent=Col_NEW_RNA_F_22934.1;
Chr4	Lerv7	gene	7731207	7731536	.	-	.	geneID=Ler_NEW_RNA_R_24905;coding_prediction=noncoding;predicted_type=noncoding;ID=Ler_NEW_RNA_R_24905;
Chr4	Lerv7	transcript	7731207	7731536	.	-	.	geneID=Ler_NEW_RNA_R_24905;coding_prediction=noncoding;predicted_type=noncoding;ID=Ler_NEW_RNA_R_24905.1;Parent=Ler_NEW_RNA_R_24905;
Chr4	Lerv7	exon	7731207	7731536	.	-	.	geneID=Ler_NEW_RNA_R_24905;coding_prediction=noncoding;predicted_type=noncoding;Parent=Ler_NEW_RNA_R_24905.1;
Chr4	Merge	gene	7740655	7741079	.	-	.	geneID=Fused_3938;coding_prediction=coding;predicted_type=coding;ID=Fused_3938;
Chr4	Merge	transcript	7740655	7741079	.	-	.	geneID=Fused_3938;coding_prediction=coding;predicted_type=coding;ID=Fused_3938.1;Parent=Fused_3938;
Chr4	Merge	exon	7740655	7741079	.	-	.	geneID=Fused_3938;coding_prediction=coding;predicted_type=coding;Parent=Fused_3938.1;
Chr4	Col	gene	7750525	7750744	.	-	.	geneID=Col_NEW_RNA_R_23297;coding_prediction=coding;predicted_type=coding;ID=Col_NEW_RNA_R_23297;
Chr4	Col	transcript	7750525	7750744	.	-	.	geneID=Col_NEW_RNA_R_23297;coding_prediction=coding;predicted_type=coding;ID=Col_NEW_RNA_R_23297.1;Parent=Col_NEW_RNA_R_23297;
Chr4	Col	exon	7750525	7750744	.	-	.	geneID=Col_NEW_RNA_R_23297;coding_prediction=coding;predicted_type=coding;Parent=Col_NEW_RNA_R_23297.1;
Chr4	Lerv7	gene	7754156	7754507	.	+	.	geneID=Ler_NEW_RNA_F_24644;coding_prediction=noncoding;predicted_type=noncoding;ID=Ler_NEW_RNA_F_24644;
Chr4	Lerv7	transcript	7754156	7754507	.	+	.	geneID=Ler_NEW_RNA_F_24644;coding_prediction=noncoding;predicted_type=noncoding;ID=Ler_NEW_RNA_F_24644.1;Parent=Ler_NEW_RNA_F_24644;
Chr4	Lerv7	exon	7754156	7754507	.	+	.	geneID=Ler_NEW_RNA_F_24644;coding_prediction=noncoding;predicted_type=noncoding;Parent=Ler_NEW_RNA_F_24644.1;
Chr4	CANTATAdb	gene	7758381	7760927	.	-	.	geneID=CNT2085722;coding_prediction=noncoding;predicted_type=coding;ID=CNT2085722;
Chr4	CANTATAdb	transcript	7758381	7759887	.	-	.	geneID=CNT2085722;coding_prediction=noncoding;predicted_type=coding;ID=CNT2085722;Parent=CNT2085722;
Chr4	CANTATAdb	exon	7758381	7759887	.	-	.	geneID=CNT2085722;coding_prediction=noncoding;predicted_type=coding;Parent=CNT2085722;
Chr4	CANTATAdb	transcript	7760438	7760927	.	-	.	geneID=CNT2085722;coding_prediction=noncoding;predicted_type=coding;ID=CNT2085722;Parent=CNT2085722;
Chr4	CANTATAdb	exon	7760438	7760927	.	-	.	geneID=CNT2085722;coding_prediction=noncoding;predicted_type=coding;Parent=CNT2085722;
Chr4	Merge	gene	7769833	7770102	.	+	.	geneID=Fused_3940;coding_prediction=noncoding;predicted_type=noncoding;ID=Fused_3940;
Chr4	Merge	transcript	7769833	7770102	.	+	.	geneID=Fused_3940;coding_prediction=noncoding;predicted_type=noncoding;ID=Fused_3940.1;Parent=Fused_3940;
Chr4	Merge	exon	7769833	7770102	.	+	.	geneID=Fused_3940;coding_prediction=noncoding;predicted_type=noncoding;Parent=Fused_3940.1;
Chr4	CANTATAdb	gene	7783814	7784991	.	-	.	geneID=CNT2088461;coding_prediction=coding;predicted_type=noncoding;ID=CNT2088461;
Chr4	CANTATAdb	transcript	7783814	7784181	.	-	.	geneID=CNT2088461;coding_prediction=coding;predicted_type=noncoding;ID=CNT2088461;Parent=CNT2088461;
Chr4	CANTATAdb	exon	7783814	7784181	.	-	.	geneID=CNT2088461;coding_prediction=coding;predicted_type=noncoding;Parent=CNT2088461;
Chr4	CANTATAdb	transcript	7784573	7784991	.	-	.	geneID=CNT2088461;coding_prediction=coding;predicted_type=noncoding;ID=CNT2088461;Parent=CNT2088461;
Chr4	CANTATAdb	exon	7784573	7784991	.	-	.	geneID=CNT2088461;coding_prediction=coding;predicted_type=noncoding;Parent=CNT2088461;
Chr4	Merge	gene	7809996	7810681	.	-	.	geneID=Fused_3943;coding_prediction=coding;predicted_type=coding;ID=Fused_3943;
Chr4	Merge	transcript	7809996	7810681	.	-	.	geneID=Fused_3943;coding_prediction=coding;predicted_type=coding;ID=Fused_3943.1;Parent=Fused_3943;
Chr4	Merge	exon	7809996	7810681	.	-	.	geneID=Fused_3943;coding_prediction=coding;predicted_type=coding;Parent=Fused_3943.1;
Chr4	Araport11	gene	7810692	7810942	.	+	.	geneID=AT4TE34260;coding_prediction=noncoding;predicted_type=TE;ID=AT4TE34260;
Chr4	Araport11	transcript	7810692	7810942	.	+	.	geneID=AT4TE34260;coding_prediction=noncoding;predicted_type=TE;ID=AT4TE34260;Parent=AT4TE34260;
Chr4	Araport11	exon	7810692	7810942	.	+	.	geneID=AT4TE34260;coding_prediction=noncoding;predicted_type=TE;Parent=AT4TE34260;
Chr4	Araport11	gene	7811399	7812547	.	+	.	geneID=AT4G13440;coding_prediction=noncoding;predicted_type=coding;ID=AT4G13440;
Chr4	Araport11	transcript	7811399	7812547	.	+	.	geneID=AT4G13440;coding_prediction=noncoding;predicted_type=coding;ID=AT4G13440.2;Parent=AT4G13440;
Chr4	Araport11	exon	7811399	7812149	.	+	.	geneID=AT4G13440;coding_prediction=noncoding;predicted_type=coding;Parent=AT4G13440.2;
Chr4	Araport11	exon	7812280	7812547	.	+	.	geneID=AT4G13440;coding_prediction=noncoding;predicted_type=coding;Parent=AT4G13440.2;
Chr4	Merge	gene	7825552	7825840	.	+	.	geneID=Fused_3945;coding_prediction=noncoding;predicted_type=noncoding;ID=Fused_3945;
Chr4	Merge	transcript	7825552	7825840	.	+	.	geneID=Fused_3945;coding_prediction=noncoding;predicted_type=noncoding;ID=Fused_3945.1;Parent=Fused_3945;
Chr4	Merge	exon	7825552	7825840	.	+	.	geneID=Fused_3945;coding_prediction=noncoding;predicted_type=noncoding;Parent=Fused_3945.1;
Chr4	Araport11	gene	7858047	7859720	.	-	.	geneID=AT4G13505;coding_prediction=noncoding;predicted_type=noncoding;ID=AT4G13505;
Chr4	Araport11	transcript	7858047	7859720	.	-	.	geneID=AT4G13505;coding_prediction=noncoding;predicted_type=noncoding;ID=AT4G13505.2;Parent=AT4G13505;
Chr4	Araport11	exon	7858047	7859720	.	-	.	geneID=AT4G13505;coding_prediction=noncoding;predicted_type=noncoding;Parent=AT4G13505.2;
Chr4	Lerv7	gene	7860462	7860778	.	+	.	geneID=Ler_NEW_RNA_F_24682;coding_prediction=noncoding;predicted_type=noncoding;ID=Ler_NEW_RNA_F_24682;
Chr4	Lerv7	transcript	7860462	7860778	.	+	.	geneID=Ler_NEW_RNA_F_24682;coding_prediction=noncoding;predicted_type=noncoding;ID=Ler_NEW_RNA_F_24682.1;Parent=Ler_NEW_RNA_F_24682;
Chr4	Lerv7	exon	7860462	7860778	.	+	.	geneID=Ler_NEW_RNA_F_24682;coding_prediction=noncoding;predicted_type=noncoding;Parent=Ler_NEW_RNA_F_24682.1;
Chr4	Merge	gene	7867102	7867472	.	-	.	geneID=Fused_3946;coding_prediction=noncoding;predicted_type=noncoding;ID=Fused_3946;
Chr4	Merge	transcript	7867102	7867472	.	-	.	geneID=Fused_3946;coding_prediction=noncoding;predicted_type=noncoding;ID=Fused_3946.1;Parent=Fused_3946;
Chr4	Merge	exon	7867102	7867472	.	-	.	geneID=Fused_3946;coding_prediction=noncoding;predicted_type=noncoding;Parent=Fused_3946.1;
Chr4	Araport11	gene	7923409	7923891	.	-	.	geneID=AT4TE34845;coding_prediction=noncoding;predicted_type=TE;ID=AT4TE34845;
Chr4	Araport11	transcript	7923409	7923891	.	-	.	geneID=AT4TE34845;coding_prediction=noncoding;predicted_type=TE;ID=AT4TE34845;Parent=AT4TE34845;
Chr4	Araport11	exon	7923409	7923891	.	-	.	geneID=AT4TE34845;coding_prediction=noncoding;predicted_type=TE;Parent=AT4TE34845;
Chr4	Col	gene	7924225	7924430	.	-	.	geneID=Col_NEW_RNA_R_23344;coding_prediction=noncoding;predicted_type=noncoding;ID=Col_NEW_RNA_R_23344;
Chr4	Col	transcript	7924225	7924430	.	-	.	geneID=Col_NEW_RNA_R_23344;coding_prediction=noncoding;predicted_type=noncoding;ID=Col_NEW_RNA_R_23344.1;Parent=Col_NEW_RNA_R_23344;
Chr4	Col	exon	7924225	7924430	.	-	.	geneID=Col_NEW_RNA_R_23344;coding_prediction=noncoding;predicted_type=noncoding;Parent=Col_NEW_RNA_R_23344.1;
Chr4	Merge	gene	7932094	7933514	.	-	.	geneID=Fused_3947;coding_prediction=coding;predicted_type=coding;ID=Fused_3947;
Chr4	Merge	transcript	7932094	7933514	.	-	.	geneID=Fused_3947;coding_prediction=coding;predicted_type=coding;ID=Fused_3947.1;Parent=Fused_3947;
Chr4	Merge	exon	7932094	7933514	.	-	.	geneID=Fused_3947;coding_prediction=coding;predicted_type=coding;Parent=Fused_3947.1;
Chr4	Araport11	gene	7943621	7944110	.	+	.	geneID=AT4G02935;coding_prediction=noncoding;predicted_type=noncoding;ID=AT4G02935;
Chr4	Araport11	transcript	7943621	7944110	.	+	.	geneID=AT4G02935;coding_prediction=noncoding;predicted_type=noncoding;ID=AT4G02935.1;Parent=AT4G02935;
Chr4	Araport11	exon	7943621	7944110	.	+	.	geneID=AT4G02935;coding_prediction=noncoding;predicted_type=noncoding;Parent=AT4G02935.1;
Chr4	Merge	gene	7944503	7944870	.	+	.	geneID=Fused_3949;coding_prediction=noncoding;predicted_type=noncoding;ID=Fused_3949;
Chr4	Merge	transcript	7944503	7944870	.	+	.	geneID=Fused_3949;coding_prediction=noncoding;predicted_type=noncoding;ID=Fused_3949.1;Parent=Fused_3949;
Chr4	Merge	exon	7944503	7944870	.	+	.	geneID=Fused_3949;coding_prediction=noncoding;predicted_type=noncoding;Parent=Fused_3949.1;
Chr4	Merge	gene	7945969	7947458	.	-	.	geneID=Fused_3950;coding_prediction=noncoding;predicted_type=noncoding;ID=Fused_3950;
Chr4	Merge	transcript	7945969	7947458	.	-	.	geneID=Fused_3950;coding_prediction=noncoding;predicted_type=noncoding;ID=Fused_3950.1;Parent=Fused_3950;
Chr4	Merge	exon	7945969	7947458	.	-	.	geneID=Fused_3950;coding_prediction=noncoding;predicted_type=noncoding;Parent=Fused_3950.1;
Chr4	Lerv7	gene	7991043	7991263	.	+	.	geneID=Ler_NEW_RNA_F_24710;coding_prediction=coding;predicted_type=coding;ID=Ler_NEW_RNA_F_24710;
Chr4	Lerv7	transcript	7991043	7991263	.	+	.	geneID=Ler_NEW_RNA_F_24710;coding_prediction=coding;predicted_type=coding;ID=Ler_NEW_RNA_F_24710.1;Parent=Ler_NEW_RNA_F_24710;
Chr4	Lerv7	exon	7991043	7991263	.	+	.	geneID=Ler_NEW_RNA_F_24710;coding_prediction=coding;predicted_type=coding;Parent=Ler_NEW_RNA_F_24710.1;
Chr4	Lerv7	gene	8011231	8012017	.	-	.	geneID=Ler_NEW_RNA_R_24996;coding_prediction=noncoding;predicted_type=noncoding;ID=Ler_NEW_RNA_R_24996;
Chr4	Lerv7	transcript	8011231	8012017	.	-	.	geneID=Ler_NEW_RNA_R_24996;coding_prediction=noncoding;predicted_type=noncoding;ID=Ler_NEW_RNA_R_24996.1;Parent=Ler_NEW_RNA_R_24996;
Chr4	Lerv7	exon	8011231	8012017	.	-	.	geneID=Ler_NEW_RNA_R_24996;coding_prediction=noncoding;predicted_type=noncoding;Parent=Ler_NEW_RNA_R_24996.1;
Chr4	Benfey	gene	8034572	8035061	.	+	.	geneID=At4NC034970_fwd;coding_prediction=noncoding;predicted_type=noncoding;ID=At4NC034970_fwd;
Chr4	Benfey	transcript	8034572	8035061	.	+	.	geneID=At4NC034970_fwd;coding_prediction=noncoding;predicted_type=noncoding;ID=At4NC034970_fwd;Parent=At4NC034970_fwd;
Chr4	Benfey	exon	8034572	8035061	.	+	.	geneID=At4NC034970_fwd;coding_prediction=noncoding;predicted_type=noncoding;Parent=At4NC034970_fwd;
Chr4	Benfey	gene	8042828	8043353	.	-	.	geneID=At4NC035020_rev;coding_prediction=noncoding;predicted_type=noncoding;ID=At4NC035020_rev;
Chr4	Benfey	transcript	8042828	8043353	.	-	.	geneID=At4NC035020_rev;coding_prediction=noncoding;predicted_type=noncoding;ID=At4NC035020_rev;Parent=At4NC035020_rev;
Chr4	Benfey	exon	8042828	8043353	.	-	.	geneID=At4NC035020_rev;coding_prediction=noncoding;predicted_type=noncoding;Parent=At4NC035020_rev;
Chr4	Merge	gene	8047898	8048250	.	+	.	geneID=Fused_3952;coding_prediction=coding;predicted_type=coding;ID=Fused_3952;
Chr4	Merge	transcript	8047898	8048250	.	+	.	geneID=Fused_3952;coding_prediction=coding;predicted_type=coding;ID=Fused_3952.1;Parent=Fused_3952;
Chr4	Merge	exon	8047898	8048250	.	+	.	geneID=Fused_3952;coding_prediction=coding;predicted_type=coding;Parent=Fused_3952.1;
Chr4	Merge	gene	8054905	8055154	.	-	.	geneID=Fused_3953;coding_prediction=noncoding;predicted_type=noncoding;ID=Fused_3953;
Chr4	Merge	transcript	8054905	8055154	.	-	.	geneID=Fused_3953;coding_prediction=noncoding;predicted_type=noncoding;ID=Fused_3953.1;Parent=Fused_3953;
Chr4	Merge	exon	8054905	8055154	.	-	.	geneID=Fused_3953;coding_prediction=noncoding;predicted_type=noncoding;Parent=Fused_3953.1;
Chr4	Merge	gene	8055252	8055614	.	-	.	geneID=Fused_3954;coding_prediction=noncoding;predicted_type=noncoding;ID=Fused_3954;
Chr4	Merge	transcript	8055252	8055614	.	-	.	geneID=Fused_3954;coding_prediction=noncoding;predicted_type=noncoding;ID=Fused_3954.1;Parent=Fused_3954;
Chr4	Merge	exon	8055252	8055614	.	-	.	geneID=Fused_3954;coding_prediction=noncoding;predicted_type=noncoding;Parent=Fused_3954.1;
Chr4	Merge	gene	8055969	8056981	.	-	.	geneID=Fused_3955;coding_prediction=noncoding;predicted_type=noncoding;ID=Fused_3955;
Chr4	Merge	transcript	8055969	8056981	.	-	.	geneID=Fused_3955;coding_prediction=noncoding;predicted_type=noncoding;ID=Fused_3955.1;Parent=Fused_3955;
Chr4	Merge	exon	8055969	8056981	.	-	.	geneID=Fused_3955;coding_prediction=noncoding;predicted_type=noncoding;Parent=Fused_3955.1;
Chr4	Col	gene	8058282	8058757	.	+	.	geneID=Col_NEW_RNA_F_23043;coding_prediction=noncoding;predicted_type=noncoding;ID=Col_NEW_RNA_F_23043;
Chr4	Col	transcript	8058282	8058757	.	+	.	geneID=Col_NEW_RNA_F_23043;coding_prediction=noncoding;predicted_type=noncoding;ID=Col_NEW_RNA_F_23043.1;Parent=Col_NEW_RNA_F_23043;
Chr4	Col	exon	8058282	8058757	.	+	.	geneID=Col_NEW_RNA_F_23043;coding_prediction=noncoding;predicted_type=noncoding;Parent=Col_NEW_RNA_F_23043.1;
Chr4	Merge	gene	8084142	8086031	.	-	.	geneID=Fused_3956;coding_prediction=coding;predicted_type=coding;ID=Fused_3956;
Chr4	Merge	transcript	8084142	8086031	.	-	.	geneID=Fused_3956;coding_prediction=coding;predicted_type=coding;ID=Fused_3956.1;Parent=Fused_3956;
Chr4	Merge	exon	8084142	8086031	.	-	.	geneID=Fused_3956;coding_prediction=coding;predicted_type=coding;Parent=Fused_3956.1;
Chr4	Araport11	gene	8092723	8093603	.	+	.	geneID=AT4G14000;coding_prediction=noncoding;predicted_type=coding;ID=AT4G14000;
Chr4	Araport11	transcript	8092723	8093603	.	+	.	geneID=AT4G14000;coding_prediction=noncoding;predicted_type=coding;ID=AT4G14000.1;Parent=AT4G14000;
Chr4	Araport11	exon	8092723	8093603	.	+	.	geneID=AT4G14000;coding_prediction=noncoding;predicted_type=coding;Parent=AT4G14000.1;
Chr4	Lerv7	gene	8099093	8099294	.	+	.	geneID=Ler_NEW_RNA_F_24760;coding_prediction=noncoding;predicted_type=noncoding;ID=Ler_NEW_RNA_F_24760;
Chr4	Lerv7	transcript	8099093	8099294	.	+	.	geneID=Ler_NEW_RNA_F_24760;coding_prediction=noncoding;predicted_type=noncoding;ID=Ler_NEW_RNA_F_24760.1;Parent=Ler_NEW_RNA_F_24760;
Chr4	Lerv7	exon	8099093	8099294	.	+	.	geneID=Ler_NEW_RNA_F_24760;coding_prediction=noncoding;predicted_type=noncoding;Parent=Ler_NEW_RNA_F_24760.1;
Chr4	Col	gene	8122683	8122946	.	+	.	geneID=Col_NEW_RNA_F_23062;coding_prediction=noncoding;predicted_type=noncoding;ID=Col_NEW_RNA_F_23062;
Chr4	Col	transcript	8122683	8122946	.	+	.	geneID=Col_NEW_RNA_F_23062;coding_prediction=noncoding;predicted_type=noncoding;ID=Col_NEW_RNA_F_23062.1;Parent=Col_NEW_RNA_F_23062;
Chr4	Col	exon	8122683	8122946	.	+	.	geneID=Col_NEW_RNA_F_23062;coding_prediction=noncoding;predicted_type=noncoding;Parent=Col_NEW_RNA_F_23062.1;
Chr4	Col	gene	8123023	8123229	.	+	.	geneID=Col_NEW_RNA_F_23063;coding_prediction=noncoding;predicted_type=noncoding;ID=Col_NEW_RNA_F_23063;
Chr4	Col	transcript	8123023	8123229	.	+	.	geneID=Col_NEW_RNA_F_23063;coding_prediction=noncoding;predicted_type=noncoding;ID=Col_NEW_RNA_F_23063.1;Parent=Col_NEW_RNA_F_23063;
Chr4	Col	exon	8123023	8123229	.	+	.	geneID=Col_NEW_RNA_F_23063;coding_prediction=noncoding;predicted_type=noncoding;Parent=Col_NEW_RNA_F_23063.1;
Chr4	Araport11	gene	8123430	8124398	.	+	.	geneID=AT4G06175;coding_prediction=noncoding;predicted_type=noncoding;ID=AT4G06175;
Chr4	Araport11	transcript	8123430	8124398	.	+	.	geneID=AT4G06175;coding_prediction=noncoding;predicted_type=noncoding;ID=AT4G06175.1;Parent=AT4G06175;
Chr4	Araport11	exon	8123430	8124398	.	+	.	geneID=AT4G06175;coding_prediction=noncoding;predicted_type=noncoding;Parent=AT4G06175.1;
Chr4	Araport11	gene	8137081	8138297	.	+	.	geneID=AT4G14120;coding_prediction=coding;predicted_type=coding;ID=AT4G14120;
Chr4	Araport11	transcript	8137081	8138297	.	+	.	geneID=AT4G14120;coding_prediction=coding;predicted_type=coding;ID=AT4G14120.1;Parent=AT4G14120;
Chr4	Araport11	exon	8137081	8138297	.	+	.	geneID=AT4G14120;coding_prediction=coding;predicted_type=coding;Parent=AT4G14120.1;
Chr4	Merge	gene	8167544	8167836	.	-	.	geneID=Fused_3960;coding_prediction=noncoding;predicted_type=noncoding;ID=Fused_3960;
Chr4	Merge	transcript	8167544	8167836	.	-	.	geneID=Fused_3960;coding_prediction=noncoding;predicted_type=noncoding;ID=Fused_3960.1;Parent=Fused_3960;
Chr4	Merge	exon	8167544	8167836	.	-	.	geneID=Fused_3960;coding_prediction=noncoding;predicted_type=noncoding;Parent=Fused_3960.1;
Chr4	Lerv7	gene	8184725	8185123	.	+	.	geneID=Ler_NEW_RNA_F_24803;coding_prediction=noncoding;predicted_type=noncoding;ID=Ler_NEW_RNA_F_24803;
Chr4	Lerv7	transcript	8184725	8185123	.	+	.	geneID=Ler_NEW_RNA_F_24803;coding_prediction=noncoding;predicted_type=noncoding;ID=Ler_NEW_RNA_F_24803.1;Parent=Ler_NEW_RNA_F_24803;
Chr4	Lerv7	exon	8184725	8185123	.	+	.	geneID=Ler_NEW_RNA_F_24803;coding_prediction=noncoding;predicted_type=noncoding;Parent=Ler_NEW_RNA_F_24803.1;
Chr4	Merge	gene	8218226	8218853	.	-	.	geneID=Fused_3961;coding_prediction=noncoding;predicted_type=noncoding;ID=Fused_3961;
Chr4	Merge	transcript	8218226	8218853	.	-	.	geneID=Fused_3961;coding_prediction=noncoding;predicted_type=noncoding;ID=Fused_3961.1;Parent=Fused_3961;
Chr4	Merge	exon	8218226	8218853	.	-	.	geneID=Fused_3961;coding_prediction=noncoding;predicted_type=noncoding;Parent=Fused_3961.1;
Chr4	Merge	gene	8231129	8231396	.	-	.	geneID=Fused_3962;coding_prediction=noncoding;predicted_type=noncoding;ID=Fused_3962;
Chr4	Merge	transcript	8231129	8231396	.	-	.	geneID=Fused_3962;coding_prediction=noncoding;predicted_type=noncoding;ID=Fused_3962.1;Parent=Fused_3962;
Chr4	Merge	exon	8231129	8231396	.	-	.	geneID=Fused_3962;coding_prediction=noncoding;predicted_type=noncoding;Parent=Fused_3962.1;
Chr4	Lerv7	gene	8232586	8232862	.	-	.	geneID=Ler_NEW_RNA_R_25080;coding_prediction=noncoding;predicted_type=noncoding;ID=Ler_NEW_RNA_R_25080;
Chr4	Lerv7	transcript	8232586	8232862	.	-	.	geneID=Ler_NEW_RNA_R_25080;coding_prediction=noncoding;predicted_type=noncoding;ID=Ler_NEW_RNA_R_25080.1;Parent=Ler_NEW_RNA_R_25080;
Chr4	Lerv7	exon	8232586	8232862	.	-	.	geneID=Ler_NEW_RNA_R_25080;coding_prediction=noncoding;predicted_type=noncoding;Parent=Ler_NEW_RNA_R_25080.1;
Chr4	Lerv7	gene	8237856	8238059	.	+	.	geneID=Ler_NEW_RNA_F_24814;coding_prediction=noncoding;predicted_type=noncoding;ID=Ler_NEW_RNA_F_24814;
Chr4	Lerv7	transcript	8237856	8238059	.	+	.	geneID=Ler_NEW_RNA_F_24814;coding_prediction=noncoding;predicted_type=noncoding;ID=Ler_NEW_RNA_F_24814.1;Parent=Ler_NEW_RNA_F_24814;
Chr4	Lerv7	exon	8237856	8238059	.	+	.	geneID=Ler_NEW_RNA_F_24814;coding_prediction=noncoding;predicted_type=noncoding;Parent=Ler_NEW_RNA_F_24814.1;
Chr4	Merge	gene	8243111	8243841	.	+	.	geneID=Fused_3964;coding_prediction=noncoding;predicted_type=noncoding;ID=Fused_3964;
Chr4	Merge	transcript	8243111	8243841	.	+	.	geneID=Fused_3964;coding_prediction=noncoding;predicted_type=noncoding;ID=Fused_3964.1;Parent=Fused_3964;
Chr4	Merge	exon	8243111	8243841	.	+	.	geneID=Fused_3964;coding_prediction=noncoding;predicted_type=noncoding;Parent=Fused_3964.1;
Chr4	Lerv7	gene	8258817	8259057	.	+	.	geneID=Ler_NEW_RNA_F_24821;coding_prediction=coding;predicted_type=coding;ID=Ler_NEW_RNA_F_24821;
Chr4	Lerv7	transcript	8258817	8259057	.	+	.	geneID=Ler_NEW_RNA_F_24821;coding_prediction=coding;predicted_type=coding;ID=Ler_NEW_RNA_F_24821.1;Parent=Ler_NEW_RNA_F_24821;
Chr4	Lerv7	exon	8258817	8259057	.	+	.	geneID=Ler_NEW_RNA_F_24821;coding_prediction=coding;predicted_type=coding;Parent=Ler_NEW_RNA_F_24821.1;
Chr4	Col	gene	8260311	8260613	.	+	.	geneID=Col_NEW_RNA_F_23113;coding_prediction=noncoding;predicted_type=noncoding;ID=Col_NEW_RNA_F_23113;
Chr4	Col	transcript	8260311	8260613	.	+	.	geneID=Col_NEW_RNA_F_23113;coding_prediction=noncoding;predicted_type=noncoding;ID=Col_NEW_RNA_F_23113.1;Parent=Col_NEW_RNA_F_23113;
Chr4	Col	exon	8260311	8260613	.	+	.	geneID=Col_NEW_RNA_F_23113;coding_prediction=noncoding;predicted_type=noncoding;Parent=Col_NEW_RNA_F_23113.1;
Chr4	Col	gene	8274764	8275118	.	+	.	geneID=Col_NEW_RNA_F_23118;coding_prediction=noncoding;predicted_type=noncoding;ID=Col_NEW_RNA_F_23118;
Chr4	Col	transcript	8274764	8275118	.	+	.	geneID=Col_NEW_RNA_F_23118;coding_prediction=noncoding;predicted_type=noncoding;ID=Col_NEW_RNA_F_23118.1;Parent=Col_NEW_RNA_F_23118;
Chr4	Col	exon	8274764	8275118	.	+	.	geneID=Col_NEW_RNA_F_23118;coding_prediction=noncoding;predicted_type=noncoding;Parent=Col_NEW_RNA_F_23118.1;
Chr4	Col	gene	8275420	8275674	.	+	.	geneID=Col_NEW_RNA_F_23119;coding_prediction=noncoding;predicted_type=noncoding;ID=Col_NEW_RNA_F_23119;
Chr4	Col	transcript	8275420	8275674	.	+	.	geneID=Col_NEW_RNA_F_23119;coding_prediction=noncoding;predicted_type=noncoding;ID=Col_NEW_RNA_F_23119.1;Parent=Col_NEW_RNA_F_23119;
Chr4	Col	exon	8275420	8275674	.	+	.	geneID=Col_NEW_RNA_F_23119;coding_prediction=noncoding;predicted_type=noncoding;Parent=Col_NEW_RNA_F_23119.1;
Chr4	Merge	gene	8285806	8286423	.	-	.	geneID=Fused_3966;coding_prediction=coding;predicted_type=coding;ID=Fused_3966;
Chr4	Merge	transcript	8285806	8286423	.	-	.	geneID=Fused_3966;coding_prediction=coding;predicted_type=coding;ID=Fused_3966.1;Parent=Fused_3966;
Chr4	Merge	exon	8285806	8286423	.	-	.	geneID=Fused_3966;coding_prediction=coding;predicted_type=coding;Parent=Fused_3966.1;
Chr4	Merge	gene	8304822	8305850	.	+	.	geneID=Fused_3968;coding_prediction=noncoding;predicted_type=noncoding;ID=Fused_3968;
Chr4	Merge	transcript	8304822	8305850	.	+	.	geneID=Fused_3968;coding_prediction=noncoding;predicted_type=noncoding;ID=Fused_3968.1;Parent=Fused_3968;
Chr4	Merge	exon	8304822	8305850	.	+	.	geneID=Fused_3968;coding_prediction=noncoding;predicted_type=noncoding;Parent=Fused_3968.1;
Chr4	Merge	gene	8306903	8307885	.	+	.	geneID=Fused_3969;coding_prediction=noncoding;predicted_type=noncoding;ID=Fused_3969;
Chr4	Merge	transcript	8306903	8307885	.	+	.	geneID=Fused_3969;coding_prediction=noncoding;predicted_type=noncoding;ID=Fused_3969.1;Parent=Fused_3969;
Chr4	Merge	exon	8306903	8307885	.	+	.	geneID=Fused_3969;coding_prediction=noncoding;predicted_type=noncoding;Parent=Fused_3969.1;
Chr4	Merge	gene	8320526	8321964	.	-	.	geneID=Fused_3970;coding_prediction=noncoding;predicted_type=noncoding;ID=Fused_3970;
Chr4	Merge	transcript	8320526	8321964	.	-	.	geneID=Fused_3970;coding_prediction=noncoding;predicted_type=noncoding;ID=Fused_3970.1;Parent=Fused_3970;
Chr4	Merge	exon	8320526	8321964	.	-	.	geneID=Fused_3970;coding_prediction=noncoding;predicted_type=noncoding;Parent=Fused_3970.1;
Chr4	Merge	gene	8332669	8332928	.	+	.	geneID=Fused_3971;coding_prediction=noncoding;predicted_type=noncoding;ID=Fused_3971;
Chr4	Merge	transcript	8332669	8332928	.	+	.	geneID=Fused_3971;coding_prediction=noncoding;predicted_type=noncoding;ID=Fused_3971.1;Parent=Fused_3971;
Chr4	Merge	exon	8332669	8332928	.	+	.	geneID=Fused_3971;coding_prediction=noncoding;predicted_type=noncoding;Parent=Fused_3971.1;
Chr4	Benfey	gene	8345957	8346499	.	-	.	geneID=At4NC036200_rev;coding_prediction=noncoding;predicted_type=noncoding;ID=At4NC036200_rev;
Chr4	Benfey	transcript	8345957	8346499	.	-	.	geneID=At4NC036200_rev;coding_prediction=noncoding;predicted_type=noncoding;ID=At4NC036200_rev;Parent=At4NC036200_rev;
Chr4	Benfey	exon	8345957	8346499	.	-	.	geneID=At4NC036200_rev;coding_prediction=noncoding;predicted_type=noncoding;Parent=At4NC036200_rev;
Chr4	Merge	gene	8348558	8349286	.	+	.	geneID=Fused_3974;coding_prediction=noncoding;predicted_type=noncoding;ID=Fused_3974;
Chr4	Merge	transcript	8348558	8349286	.	+	.	geneID=Fused_3974;coding_prediction=noncoding;predicted_type=noncoding;ID=Fused_3974.1;Parent=Fused_3974;
Chr4	Merge	exon	8348558	8349286	.	+	.	geneID=Fused_3974;coding_prediction=noncoding;predicted_type=noncoding;Parent=Fused_3974.1;
Chr4	CANTATAdb	gene	8360846	8361091	.	-	.	geneID=CNT2086223;coding_prediction=noncoding;predicted_type=noncoding;ID=CNT2086223;
Chr4	CANTATAdb	transcript	8360846	8361091	.	-	.	geneID=CNT2086223;coding_prediction=noncoding;predicted_type=noncoding;ID=CNT2086223;Parent=CNT2086223;
Chr4	CANTATAdb	exon	8360846	8361091	.	-	.	geneID=CNT2086223;coding_prediction=noncoding;predicted_type=noncoding;Parent=CNT2086223;
Chr4	Araport11	gene	8367926	8368400	.	+	.	geneID=AT4TE37090;coding_prediction=noncoding;predicted_type=TE;ID=AT4TE37090;
Chr4	Araport11	transcript	8367926	8368400	.	+	.	geneID=AT4TE37090;coding_prediction=noncoding;predicted_type=TE;ID=AT4TE37090;Parent=AT4TE37090;
Chr4	Araport11	exon	8367926	8368400	.	+	.	geneID=AT4TE37090;coding_prediction=noncoding;predicted_type=TE;Parent=AT4TE37090;
Chr4	Merge	gene	8368530	8369249	.	+	.	geneID=Fused_3975;coding_prediction=noncoding;predicted_type=noncoding;ID=Fused_3975;
Chr4	Merge	transcript	8368530	8369249	.	+	.	geneID=Fused_3975;coding_prediction=noncoding;predicted_type=noncoding;ID=Fused_3975.1;Parent=Fused_3975;
Chr4	Merge	exon	8368530	8369249	.	+	.	geneID=Fused_3975;coding_prediction=noncoding;predicted_type=noncoding;Parent=Fused_3975.1;
Chr4	Lerv7	gene	8380043	8380642	.	-	.	geneID=Ler_NEW_RNA_R_25135;coding_prediction=coding;predicted_type=coding;ID=Ler_NEW_RNA_R_25135;
Chr4	Lerv7	transcript	8380043	8380642	.	-	.	geneID=Ler_NEW_RNA_R_25135;coding_prediction=coding;predicted_type=coding;ID=Ler_NEW_RNA_R_25135.1;Parent=Ler_NEW_RNA_R_25135;
Chr4	Lerv7	exon	8380043	8380642	.	-	.	geneID=Ler_NEW_RNA_R_25135;coding_prediction=coding;predicted_type=coding;Parent=Ler_NEW_RNA_R_25135.1;
Chr4	Merge	gene	8402002	8402485	.	+	.	geneID=Fused_3976;coding_prediction=coding;predicted_type=coding;ID=Fused_3976;
Chr4	Merge	transcript	8402002	8402485	.	+	.	geneID=Fused_3976;coding_prediction=coding;predicted_type=coding;ID=Fused_3976.1;Parent=Fused_3976;
Chr4	Merge	exon	8402002	8402485	.	+	.	geneID=Fused_3976;coding_prediction=coding;predicted_type=coding;Parent=Fused_3976.1;
Chr4	Merge	gene	8418133	8419241	.	-	.	geneID=Fused_3977;coding_prediction=coding;predicted_type=coding;ID=Fused_3977;
Chr4	Merge	transcript	8418133	8419241	.	-	.	geneID=Fused_3977;coding_prediction=coding;predicted_type=coding;ID=Fused_3977.1;Parent=Fused_3977;
Chr4	Merge	exon	8418133	8419241	.	-	.	geneID=Fused_3977;coding_prediction=coding;predicted_type=coding;Parent=Fused_3977.1;
Chr4	Araport11	gene	8423193	8423583	.	-	.	geneID=AT4G06210;coding_prediction=noncoding;predicted_type=noncoding;ID=AT4G06210;
Chr4	Araport11	transcript	8423193	8423583	.	-	.	geneID=AT4G06210;coding_prediction=noncoding;predicted_type=noncoding;ID=AT4G06210.1;Parent=AT4G06210;
Chr4	Araport11	exon	8423193	8423583	.	-	.	geneID=AT4G06210;coding_prediction=noncoding;predicted_type=noncoding;Parent=AT4G06210.1;
Chr4	BenAmor	gene	8459514	8461062	.	+	.	geneID=NPC522;coding_prediction=noncoding;predicted_type=noncoding;ID=NPC522;
Chr4	BenAmor	transcript	8459514	8461062	.	+	.	geneID=NPC522;coding_prediction=noncoding;predicted_type=noncoding;ID=NPC522;Parent=NPC522;
Chr4	BenAmor	exon	8459514	8461062	.	+	.	geneID=NPC522;coding_prediction=noncoding;predicted_type=noncoding;Parent=NPC522;
Chr4	Benfey	gene	8460647	8461853	.	-	.	geneID=At4NC036700_rev;coding_prediction=noncoding;predicted_type=noncoding;ID=At4NC036700_rev;
Chr4	Benfey	transcript	8460647	8461853	.	-	.	geneID=At4NC036700_rev;coding_prediction=noncoding;predicted_type=noncoding;ID=At4NC036700_rev;Parent=At4NC036700_rev;
Chr4	Benfey	exon	8460647	8461853	.	-	.	geneID=At4NC036700_rev;coding_prediction=noncoding;predicted_type=noncoding;Parent=At4NC036700_rev;
Chr4	RepTAS	gene	8461179	8461793	.	+	.	geneID=At4NC036700;coding_prediction=noncoding;predicted_type=noncoding;ID=At4NC036700;
Chr4	RepTAS	transcript	8461179	8461793	.	+	.	geneID=At4NC036700;coding_prediction=noncoding;predicted_type=noncoding;ID=At4NC036700;Parent=At4NC036700;
Chr4	RepTAS	exon	8461179	8461793	.	+	.	geneID=At4NC036700;coding_prediction=noncoding;predicted_type=noncoding;Parent=At4NC036700;
Chr4	Merge	gene	8471134	8471758	.	-	.	geneID=Fused_3980;coding_prediction=noncoding;predicted_type=noncoding;ID=Fused_3980;
Chr4	Merge	transcript	8471134	8471758	.	-	.	geneID=Fused_3980;coding_prediction=noncoding;predicted_type=noncoding;ID=Fused_3980.1;Parent=Fused_3980;
Chr4	Merge	exon	8471134	8471758	.	-	.	geneID=Fused_3980;coding_prediction=noncoding;predicted_type=noncoding;Parent=Fused_3980.1;
Chr4	Col	gene	8479479	8479779	.	-	.	geneID=Col_NEW_RNA_R_23547;coding_prediction=noncoding;predicted_type=noncoding;ID=Col_NEW_RNA_R_23547;
Chr4	Col	transcript	8479479	8479779	.	-	.	geneID=Col_NEW_RNA_R_23547;coding_prediction=noncoding;predicted_type=noncoding;ID=Col_NEW_RNA_R_23547.1;Parent=Col_NEW_RNA_R_23547;
Chr4	Col	exon	8479479	8479779	.	-	.	geneID=Col_NEW_RNA_R_23547;coding_prediction=noncoding;predicted_type=noncoding;Parent=Col_NEW_RNA_R_23547.1;
Chr4	Col	gene	8480162	8480506	.	-	.	geneID=Col_NEW_RNA_R_23549;coding_prediction=noncoding;predicted_type=noncoding;ID=Col_NEW_RNA_R_23549;
Chr4	Col	transcript	8480162	8480506	.	-	.	geneID=Col_NEW_RNA_R_23549;coding_prediction=noncoding;predicted_type=noncoding;ID=Col_NEW_RNA_R_23549.1;Parent=Col_NEW_RNA_R_23549;
Chr4	Col	exon	8480162	8480506	.	-	.	geneID=Col_NEW_RNA_R_23549;coding_prediction=noncoding;predicted_type=noncoding;Parent=Col_NEW_RNA_R_23549.1;
Chr4	Merge	gene	8484719	8485206	.	+	.	geneID=Fused_3981;coding_prediction=noncoding;predicted_type=noncoding;ID=Fused_3981;
Chr4	Merge	transcript	8484719	8485206	.	+	.	geneID=Fused_3981;coding_prediction=noncoding;predicted_type=noncoding;ID=Fused_3981.1;Parent=Fused_3981;
Chr4	Merge	exon	8484719	8485206	.	+	.	geneID=Fused_3981;coding_prediction=noncoding;predicted_type=noncoding;Parent=Fused_3981.1;
Chr4	Araport11	gene	8492277	8492780	.	+	.	geneID=AT4G14780;coding_prediction=noncoding;predicted_type=coding;ID=AT4G14780;
Chr4	Araport11	transcript	8492277	8492780	.	+	.	geneID=AT4G14780;coding_prediction=noncoding;predicted_type=coding;ID=AT4G14780.1;Parent=AT4G14780;
Chr4	Araport11	exon	8492277	8492780	.	+	.	geneID=AT4G14780;coding_prediction=noncoding;predicted_type=coding;Parent=AT4G14780.1;
Chr4	Araport11	gene	8500225	8500576	.	-	.	geneID=AT4G14790;coding_prediction=noncoding;predicted_type=coding;ID=AT4G14790;
Chr4	Araport11	transcript	8500225	8500576	.	-	.	geneID=AT4G14790;coding_prediction=noncoding;predicted_type=coding;ID=AT4G14790.1;Parent=AT4G14790;
Chr4	Araport11	exon	8500225	8500576	.	-	.	geneID=AT4G14790;coding_prediction=noncoding;predicted_type=coding;Parent=AT4G14790.1;
Chr4	Merge	gene	8516399	8517048	.	-	.	geneID=Fused_3983;coding_prediction=noncoding;predicted_type=noncoding;ID=Fused_3983;
Chr4	Merge	transcript	8516399	8517048	.	-	.	geneID=Fused_3983;coding_prediction=noncoding;predicted_type=noncoding;ID=Fused_3983.1;Parent=Fused_3983;
Chr4	Merge	exon	8516399	8517048	.	-	.	geneID=Fused_3983;coding_prediction=noncoding;predicted_type=noncoding;Parent=Fused_3983.1;
Chr4	Lerv7	gene	8517293	8517811	.	-	.	geneID=Ler_NEW_RNA_R_25189;coding_prediction=noncoding;predicted_type=noncoding;ID=Ler_NEW_RNA_R_25189;
Chr4	Lerv7	transcript	8517293	8517811	.	-	.	geneID=Ler_NEW_RNA_R_25189;coding_prediction=noncoding;predicted_type=noncoding;ID=Ler_NEW_RNA_R_25189.1;Parent=Ler_NEW_RNA_R_25189;
Chr4	Lerv7	exon	8517293	8517811	.	-	.	geneID=Ler_NEW_RNA_R_25189;coding_prediction=noncoding;predicted_type=noncoding;Parent=Ler_NEW_RNA_R_25189.1;
Chr4	Merge	gene	8518085	8518354	.	+	.	geneID=Fused_3984;coding_prediction=noncoding;predicted_type=noncoding;ID=Fused_3984;
Chr4	Merge	transcript	8518085	8518354	.	+	.	geneID=Fused_3984;coding_prediction=noncoding;predicted_type=noncoding;ID=Fused_3984.1;Parent=Fused_3984;
Chr4	Merge	exon	8518085	8518354	.	+	.	geneID=Fused_3984;coding_prediction=noncoding;predicted_type=noncoding;Parent=Fused_3984.1;
Chr4	Araport11	gene	8520778	8521317	.	-	.	geneID=AT4G14900;coding_prediction=coding;predicted_type=coding;ID=AT4G14900;
Chr4	Araport11	transcript	8520778	8521317	.	-	.	geneID=AT4G14900;coding_prediction=coding;predicted_type=coding;ID=AT4G14900.1;Parent=AT4G14900;
Chr4	Araport11	exon	8520778	8521317	.	-	.	geneID=AT4G14900;coding_prediction=coding;predicted_type=coding;Parent=AT4G14900.1;
Chr4	Merge	gene	8522601	8523360	.	+	.	geneID=Fused_3985;coding_prediction=noncoding;predicted_type=noncoding;ID=Fused_3985;
Chr4	Merge	transcript	8522601	8523360	.	+	.	geneID=Fused_3985;coding_prediction=noncoding;predicted_type=noncoding;ID=Fused_3985.1;Parent=Fused_3985;
Chr4	Merge	exon	8522601	8523360	.	+	.	geneID=Fused_3985;coding_prediction=noncoding;predicted_type=noncoding;Parent=Fused_3985.1;
Chr4	Col	gene	8523707	8523929	.	+	.	geneID=Col_NEW_RNA_F_23226;coding_prediction=noncoding;predicted_type=noncoding;ID=Col_NEW_RNA_F_23226;
Chr4	Col	transcript	8523707	8523929	.	+	.	geneID=Col_NEW_RNA_F_23226;coding_prediction=noncoding;predicted_type=noncoding;ID=Col_NEW_RNA_F_23226.1;Parent=Col_NEW_RNA_F_23226;
Chr4	Col	exon	8523707	8523929	.	+	.	geneID=Col_NEW_RNA_F_23226;coding_prediction=noncoding;predicted_type=noncoding;Parent=Col_NEW_RNA_F_23226.1;
Chr4	Lerv7	gene	8526865	8527346	.	+	.	geneID=Ler_NEW_RNA_F_24937;coding_prediction=noncoding;predicted_type=noncoding;ID=Ler_NEW_RNA_F_24937;
Chr4	Lerv7	transcript	8526865	8527346	.	+	.	geneID=Ler_NEW_RNA_F_24937;coding_prediction=noncoding;predicted_type=noncoding;ID=Ler_NEW_RNA_F_24937.1;Parent=Ler_NEW_RNA_F_24937;
Chr4	Lerv7	exon	8526865	8527346	.	+	.	geneID=Ler_NEW_RNA_F_24937;coding_prediction=noncoding;predicted_type=noncoding;Parent=Ler_NEW_RNA_F_24937.1;
Chr4	Merge	gene	8535267	8535592	.	+	.	geneID=Fused_3987;coding_prediction=noncoding;predicted_type=noncoding;ID=Fused_3987;
Chr4	Merge	transcript	8535267	8535592	.	+	.	geneID=Fused_3987;coding_prediction=noncoding;predicted_type=noncoding;ID=Fused_3987.1;Parent=Fused_3987;
Chr4	Merge	exon	8535267	8535592	.	+	.	geneID=Fused_3987;coding_prediction=noncoding;predicted_type=noncoding;Parent=Fused_3987.1;
Chr4	Merge	gene	8541842	8543026	.	-	.	geneID=Fused_3988;coding_prediction=coding;predicted_type=coding;ID=Fused_3988;
Chr4	Merge	transcript	8541842	8543026	.	-	.	geneID=Fused_3988;coding_prediction=coding;predicted_type=coding;ID=Fused_3988.1;Parent=Fused_3988;
Chr4	Merge	exon	8541842	8543026	.	-	.	geneID=Fused_3988;coding_prediction=coding;predicted_type=coding;Parent=Fused_3988.1;
Chr4	Merge	gene	8548531	8549059	.	+	.	geneID=Fused_3989;coding_prediction=noncoding;predicted_type=noncoding;ID=Fused_3989;
Chr4	Merge	transcript	8548531	8549059	.	+	.	geneID=Fused_3989;coding_prediction=noncoding;predicted_type=noncoding;ID=Fused_3989.1;Parent=Fused_3989;
Chr4	Merge	exon	8548531	8549059	.	+	.	geneID=Fused_3989;coding_prediction=noncoding;predicted_type=noncoding;Parent=Fused_3989.1;
Chr4	Merge	gene	8549431	8549698	.	+	.	geneID=Fused_3990;coding_prediction=noncoding;predicted_type=noncoding;ID=Fused_3990;
Chr4	Merge	transcript	8549431	8549698	.	+	.	geneID=Fused_3990;coding_prediction=noncoding;predicted_type=noncoding;ID=Fused_3990.1;Parent=Fused_3990;
Chr4	Merge	exon	8549431	8549698	.	+	.	geneID=Fused_3990;coding_prediction=noncoding;predicted_type=noncoding;Parent=Fused_3990.1;
Chr4	Merge	gene	8565686	8566268	.	+	.	geneID=Fused_3991;coding_prediction=noncoding;predicted_type=noncoding;ID=Fused_3991;
Chr4	Merge	transcript	8565686	8566268	.	+	.	geneID=Fused_3991;coding_prediction=noncoding;predicted_type=noncoding;ID=Fused_3991.1;Parent=Fused_3991;
Chr4	Merge	exon	8565686	8566268	.	+	.	geneID=Fused_3991;coding_prediction=noncoding;predicted_type=noncoding;Parent=Fused_3991.1;
Chr4	Merge	gene	8571844	8572098	.	-	.	geneID=Fused_3992;coding_prediction=noncoding;predicted_type=noncoding;ID=Fused_3992;
Chr4	Merge	transcript	8571844	8572098	.	-	.	geneID=Fused_3992;coding_prediction=noncoding;predicted_type=noncoding;ID=Fused_3992.1;Parent=Fused_3992;
Chr4	Merge	exon	8571844	8572098	.	-	.	geneID=Fused_3992;coding_prediction=noncoding;predicted_type=noncoding;Parent=Fused_3992.1;
Chr4	Lerv7	gene	8572157	8572443	.	-	.	geneID=Ler_NEW_RNA_R_25211;coding_prediction=noncoding;predicted_type=noncoding;ID=Ler_NEW_RNA_R_25211;
Chr4	Lerv7	transcript	8572157	8572443	.	-	.	geneID=Ler_NEW_RNA_R_25211;coding_prediction=noncoding;predicted_type=noncoding;ID=Ler_NEW_RNA_R_25211.1;Parent=Ler_NEW_RNA_R_25211;
Chr4	Lerv7	exon	8572157	8572443	.	-	.	geneID=Ler_NEW_RNA_R_25211;coding_prediction=noncoding;predicted_type=noncoding;Parent=Ler_NEW_RNA_R_25211.1;
Chr4	Araport11	gene	8581996	8582331	.	+	.	geneID=AT4G15030;coding_prediction=coding;predicted_type=coding;ID=AT4G15030;
Chr4	Araport11	transcript	8581996	8582331	.	+	.	geneID=AT4G15030;coding_prediction=coding;predicted_type=coding;ID=AT4G15030.1;Parent=AT4G15030;
Chr4	Araport11	exon	8581996	8582331	.	+	.	geneID=AT4G15030;coding_prediction=coding;predicted_type=coding;Parent=AT4G15030.1;
Chr4	Lerv7	gene	8605774	8606053	.	+	.	geneID=Ler_NEW_RNA_F_24963;coding_prediction=coding;predicted_type=coding;ID=Ler_NEW_RNA_F_24963;
Chr4	Lerv7	transcript	8605774	8606053	.	+	.	geneID=Ler_NEW_RNA_F_24963;coding_prediction=coding;predicted_type=coding;ID=Ler_NEW_RNA_F_24963.1;Parent=Ler_NEW_RNA_F_24963;
Chr4	Lerv7	exon	8605774	8606053	.	+	.	geneID=Ler_NEW_RNA_F_24963;coding_prediction=coding;predicted_type=coding;Parent=Ler_NEW_RNA_F_24963.1;
Chr4	Lerv7	gene	8609039	8609251	.	+	.	geneID=Ler_NEW_RNA_F_24966;coding_prediction=noncoding;predicted_type=noncoding;ID=Ler_NEW_RNA_F_24966;
Chr4	Lerv7	transcript	8609039	8609251	.	+	.	geneID=Ler_NEW_RNA_F_24966;coding_prediction=noncoding;predicted_type=noncoding;ID=Ler_NEW_RNA_F_24966.1;Parent=Ler_NEW_RNA_F_24966;
Chr4	Lerv7	exon	8609039	8609251	.	+	.	geneID=Ler_NEW_RNA_F_24966;coding_prediction=noncoding;predicted_type=noncoding;Parent=Ler_NEW_RNA_F_24966.1;
Chr4	Merge	gene	8634601	8635344	.	-	.	geneID=Fused_3993;coding_prediction=noncoding;predicted_type=noncoding;ID=Fused_3993;
Chr4	Merge	transcript	8634601	8635344	.	-	.	geneID=Fused_3993;coding_prediction=noncoding;predicted_type=noncoding;ID=Fused_3993.1;Parent=Fused_3993;
Chr4	Merge	exon	8634601	8635344	.	-	.	geneID=Fused_3993;coding_prediction=noncoding;predicted_type=noncoding;Parent=Fused_3993.1;
Chr4	CANTATAdb	gene	8639860	8640441	.	+	.	geneID=CNT2087761;coding_prediction=noncoding;predicted_type=noncoding;ID=CNT2087761;
Chr4	CANTATAdb	transcript	8639860	8640441	.	+	.	geneID=CNT2087761;coding_prediction=noncoding;predicted_type=noncoding;ID=CNT2087761;Parent=CNT2087761;
Chr4	CANTATAdb	exon	8639860	8640441	.	+	.	geneID=CNT2087761;coding_prediction=noncoding;predicted_type=noncoding;Parent=CNT2087761;
Chr4	Merge	gene	8641436	8642159	.	+	.	geneID=Fused_3994;coding_prediction=noncoding;predicted_type=noncoding;ID=Fused_3994;
Chr4	Merge	transcript	8641436	8642159	.	+	.	geneID=Fused_3994;coding_prediction=noncoding;predicted_type=noncoding;ID=Fused_3994.1;Parent=Fused_3994;
Chr4	Merge	exon	8641436	8642159	.	+	.	geneID=Fused_3994;coding_prediction=noncoding;predicted_type=noncoding;Parent=Fused_3994.1;
Chr4	CANTATAdb	gene	8646110	8646760	.	-	.	geneID=CNT2087720;coding_prediction=noncoding;predicted_type=noncoding;ID=CNT2087720;
Chr4	CANTATAdb	transcript	8646110	8646760	.	-	.	geneID=CNT2087720;coding_prediction=noncoding;predicted_type=noncoding;ID=CNT2087720;Parent=CNT2087720;
Chr4	CANTATAdb	exon	8646110	8646760	.	-	.	geneID=CNT2087720;coding_prediction=noncoding;predicted_type=noncoding;Parent=CNT2087720;
Chr4	CANTATAdb	gene	8652374	8652799	.	-	.	geneID=CNT2089114;coding_prediction=noncoding;predicted_type=noncoding;ID=CNT2089114;
Chr4	CANTATAdb	transcript	8652374	8652799	.	-	.	geneID=CNT2089114;coding_prediction=noncoding;predicted_type=noncoding;ID=CNT2089114;Parent=CNT2089114;
Chr4	CANTATAdb	exon	8652374	8652799	.	-	.	geneID=CNT2089114;coding_prediction=noncoding;predicted_type=noncoding;Parent=CNT2089114;
Chr4	Lerv7	gene	8657843	8658067	.	-	.	geneID=Ler_NEW_RNA_R_25240;coding_prediction=noncoding;predicted_type=noncoding;ID=Ler_NEW_RNA_R_25240;
Chr4	Lerv7	transcript	8657843	8658067	.	-	.	geneID=Ler_NEW_RNA_R_25240;coding_prediction=noncoding;predicted_type=noncoding;ID=Ler_NEW_RNA_R_25240.1;Parent=Ler_NEW_RNA_R_25240;
Chr4	Lerv7	exon	8657843	8658067	.	-	.	geneID=Ler_NEW_RNA_R_25240;coding_prediction=noncoding;predicted_type=noncoding;Parent=Ler_NEW_RNA_R_25240.1;
Chr4	CANTATAdb	gene	8670447	8671125	.	-	.	geneID=CNT2087497;coding_prediction=noncoding;predicted_type=noncoding;ID=CNT2087497;
Chr4	CANTATAdb	transcript	8670447	8671125	.	-	.	geneID=CNT2087497;coding_prediction=noncoding;predicted_type=noncoding;ID=CNT2087497;Parent=CNT2087497;
Chr4	CANTATAdb	exon	8670447	8671125	.	-	.	geneID=CNT2087497;coding_prediction=noncoding;predicted_type=noncoding;Parent=CNT2087497;
Chr4	Lerv7	gene	8670498	8671243	.	+	.	geneID=Ler_NEW_RNA_F_24995;coding_prediction=noncoding;predicted_type=noncoding;ID=Ler_NEW_RNA_F_24995;
Chr4	Lerv7	transcript	8670498	8671243	.	+	.	geneID=Ler_NEW_RNA_F_24995;coding_prediction=noncoding;predicted_type=noncoding;ID=Ler_NEW_RNA_F_24995.1;Parent=Ler_NEW_RNA_F_24995;
Chr4	Lerv7	exon	8670498	8671243	.	+	.	geneID=Ler_NEW_RNA_F_24995;coding_prediction=noncoding;predicted_type=noncoding;Parent=Ler_NEW_RNA_F_24995.1;
Chr4	Merge	gene	8712073	8712274	.	-	.	geneID=Fused_3997;coding_prediction=noncoding;predicted_type=noncoding;ID=Fused_3997;
Chr4	Merge	transcript	8712073	8712274	.	-	.	geneID=Fused_3997;coding_prediction=noncoding;predicted_type=noncoding;ID=Fused_3997.1;Parent=Fused_3997;
Chr4	Merge	exon	8712073	8712274	.	-	.	geneID=Fused_3997;coding_prediction=noncoding;predicted_type=noncoding;Parent=Fused_3997.1;
Chr4	Col	gene	8714480	8715103	.	-	.	geneID=Col_NEW_RNA_R_23631;coding_prediction=noncoding;predicted_type=noncoding;ID=Col_NEW_RNA_R_23631;
Chr4	Col	transcript	8714480	8715103	.	-	.	geneID=Col_NEW_RNA_R_23631;coding_prediction=noncoding;predicted_type=noncoding;ID=Col_NEW_RNA_R_23631.1;Parent=Col_NEW_RNA_R_23631;
Chr4	Col	exon	8714480	8715103	.	-	.	geneID=Col_NEW_RNA_R_23631;coding_prediction=noncoding;predicted_type=noncoding;Parent=Col_NEW_RNA_R_23631.1;
Chr4	Araport11	gene	8716580	8717806	.	-	.	geneID=AT4G15270;coding_prediction=coding;predicted_type=coding;ID=AT4G15270;
Chr4	Araport11	transcript	8716580	8717806	.	-	.	geneID=AT4G15270;coding_prediction=coding;predicted_type=coding;ID=AT4G15270.3;Parent=AT4G15270;
Chr4	Araport11	exon	8716580	8717806	.	-	.	geneID=AT4G15270;coding_prediction=coding;predicted_type=coding;Parent=AT4G15270.3;
Chr4	Col	gene	8718529	8718900	.	-	.	geneID=Col_NEW_RNA_R_23633;coding_prediction=noncoding;predicted_type=noncoding;ID=Col_NEW_RNA_R_23633;
Chr4	Col	transcript	8718529	8718900	.	-	.	geneID=Col_NEW_RNA_R_23633;coding_prediction=noncoding;predicted_type=noncoding;ID=Col_NEW_RNA_R_23633.1;Parent=Col_NEW_RNA_R_23633;
Chr4	Col	exon	8718529	8718900	.	-	.	geneID=Col_NEW_RNA_R_23633;coding_prediction=noncoding;predicted_type=noncoding;Parent=Col_NEW_RNA_R_23633.1;
Chr4	Merge	gene	8719088	8720663	.	-	.	geneID=Fused_3998;coding_prediction=coding;predicted_type=coding;ID=Fused_3998;
Chr4	Merge	transcript	8719088	8720663	.	-	.	geneID=Fused_3998;coding_prediction=coding;predicted_type=coding;ID=Fused_3998.1;Parent=Fused_3998;
Chr4	Merge	exon	8719088	8720663	.	-	.	geneID=Fused_3998;coding_prediction=coding;predicted_type=coding;Parent=Fused_3998.1;
Chr4	Araport11	gene	8740584	8740852	.	+	.	geneID=AT4TE39025;coding_prediction=noncoding;predicted_type=TE;ID=AT4TE39025;
Chr4	Araport11	transcript	8740584	8740852	.	+	.	geneID=AT4TE39025;coding_prediction=noncoding;predicted_type=TE;ID=AT4TE39025;Parent=AT4TE39025;
Chr4	Araport11	exon	8740584	8740852	.	+	.	geneID=AT4TE39025;coding_prediction=noncoding;predicted_type=TE;Parent=AT4TE39025;
Chr4	Lerv7	gene	8752336	8752663	.	+	.	geneID=Ler_NEW_RNA_F_25042;coding_prediction=noncoding;predicted_type=noncoding;ID=Ler_NEW_RNA_F_25042;
Chr4	Lerv7	transcript	8752336	8752663	.	+	.	geneID=Ler_NEW_RNA_F_25042;coding_prediction=noncoding;predicted_type=noncoding;ID=Ler_NEW_RNA_F_25042.1;Parent=Ler_NEW_RNA_F_25042;
Chr4	Lerv7	exon	8752336	8752663	.	+	.	geneID=Ler_NEW_RNA_F_25042;coding_prediction=noncoding;predicted_type=noncoding;Parent=Ler_NEW_RNA_F_25042.1;
Chr4	Merge	gene	8792871	8794329	.	+	.	geneID=Fused_4000;coding_prediction=coding;predicted_type=coding;ID=Fused_4000;
Chr4	Merge	transcript	8792871	8794329	.	+	.	geneID=Fused_4000;coding_prediction=coding;predicted_type=coding;ID=Fused_4000.1;Parent=Fused_4000;
Chr4	Merge	exon	8792871	8794329	.	+	.	geneID=Fused_4000;coding_prediction=coding;predicted_type=coding;Parent=Fused_4000.1;
Chr4	Col	gene	8805132	8805495	.	-	.	geneID=Col_NEW_RNA_R_23654;coding_prediction=noncoding;predicted_type=noncoding;ID=Col_NEW_RNA_R_23654;
Chr4	Col	transcript	8805132	8805495	.	-	.	geneID=Col_NEW_RNA_R_23654;coding_prediction=noncoding;predicted_type=noncoding;ID=Col_NEW_RNA_R_23654.1;Parent=Col_NEW_RNA_R_23654;
Chr4	Col	exon	8805132	8805495	.	-	.	geneID=Col_NEW_RNA_R_23654;coding_prediction=noncoding;predicted_type=noncoding;Parent=Col_NEW_RNA_R_23654.1;
Chr4	Merge	gene	8814696	8815601	.	-	.	geneID=Fused_4001;coding_prediction=noncoding;predicted_type=noncoding;ID=Fused_4001;
Chr4	Merge	transcript	8814696	8815601	.	-	.	geneID=Fused_4001;coding_prediction=noncoding;predicted_type=noncoding;ID=Fused_4001.1;Parent=Fused_4001;
Chr4	Merge	exon	8814696	8815601	.	-	.	geneID=Fused_4001;coding_prediction=noncoding;predicted_type=noncoding;Parent=Fused_4001.1;
Chr4	Lerv7	gene	8816042	8816354	.	-	.	geneID=Ler_NEW_RNA_R_25293;coding_prediction=noncoding;predicted_type=noncoding;ID=Ler_NEW_RNA_R_25293;
Chr4	Lerv7	transcript	8816042	8816354	.	-	.	geneID=Ler_NEW_RNA_R_25293;coding_prediction=noncoding;predicted_type=noncoding;ID=Ler_NEW_RNA_R_25293.1;Parent=Ler_NEW_RNA_R_25293;
Chr4	Lerv7	exon	8816042	8816354	.	-	.	geneID=Ler_NEW_RNA_R_25293;coding_prediction=noncoding;predicted_type=noncoding;Parent=Ler_NEW_RNA_R_25293.1;
Chr4	Lerv7	gene	8852808	8854410	.	+	.	geneID=Ler_NEW_RNA_F_25081;coding_prediction=noncoding;predicted_type=noncoding;ID=Ler_NEW_RNA_F_25081;
Chr4	Lerv7	transcript	8852808	8854410	.	+	.	geneID=Ler_NEW_RNA_F_25081;coding_prediction=noncoding;predicted_type=noncoding;ID=Ler_NEW_RNA_F_25081.1;Parent=Ler_NEW_RNA_F_25081;
Chr4	Lerv7	exon	8852808	8854410	.	+	.	geneID=Ler_NEW_RNA_F_25081;coding_prediction=noncoding;predicted_type=noncoding;Parent=Ler_NEW_RNA_F_25081.1;
Chr4	Lerv7	gene	8854968	8855363	.	+	.	geneID=Ler_NEW_RNA_F_25082;coding_prediction=noncoding;predicted_type=noncoding;ID=Ler_NEW_RNA_F_25082;
Chr4	Lerv7	transcript	8854968	8855363	.	+	.	geneID=Ler_NEW_RNA_F_25082;coding_prediction=noncoding;predicted_type=noncoding;ID=Ler_NEW_RNA_F_25082.1;Parent=Ler_NEW_RNA_F_25082;
Chr4	Lerv7	exon	8854968	8855363	.	+	.	geneID=Ler_NEW_RNA_F_25082;coding_prediction=noncoding;predicted_type=noncoding;Parent=Ler_NEW_RNA_F_25082.1;
Chr4	Merge	gene	8857059	8858702	.	+	.	geneID=Fused_4002;coding_prediction=coding;predicted_type=coding;ID=Fused_4002;
Chr4	Merge	transcript	8857059	8858702	.	+	.	geneID=Fused_4002;coding_prediction=coding;predicted_type=coding;ID=Fused_4002.1;Parent=Fused_4002;
Chr4	Merge	exon	8857059	8858191	.	+	.	geneID=Fused_4002;coding_prediction=coding;predicted_type=coding;Parent=Fused_4002.1;
Chr4	Merge	exon	8858282	8858702	.	+	.	geneID=Fused_4002;coding_prediction=coding;predicted_type=coding;Parent=Fused_4002.1;
Chr4	Benfey	gene	8859549	8860409	.	+	.	geneID=At4NC038160_fwd;coding_prediction=noncoding;predicted_type=noncoding;ID=At4NC038160_fwd;
Chr4	Benfey	transcript	8859549	8860409	.	+	.	geneID=At4NC038160_fwd;coding_prediction=noncoding;predicted_type=noncoding;ID=At4NC038160_fwd;Parent=At4NC038160_fwd;
Chr4	Benfey	exon	8859549	8860409	.	+	.	geneID=At4NC038160_fwd;coding_prediction=noncoding;predicted_type=noncoding;Parent=At4NC038160_fwd;
Chr4	Lerv7	gene	8870366	8870695	.	+	.	geneID=Ler_NEW_RNA_F_25092;coding_prediction=coding;predicted_type=coding;ID=Ler_NEW_RNA_F_25092;
Chr4	Lerv7	transcript	8870366	8870695	.	+	.	geneID=Ler_NEW_RNA_F_25092;coding_prediction=coding;predicted_type=coding;ID=Ler_NEW_RNA_F_25092.1;Parent=Ler_NEW_RNA_F_25092;
Chr4	Lerv7	exon	8870366	8870695	.	+	.	geneID=Ler_NEW_RNA_F_25092;coding_prediction=coding;predicted_type=coding;Parent=Ler_NEW_RNA_F_25092.1;
Chr4	Merge	gene	8875933	8876183	.	-	.	geneID=Fused_4004;coding_prediction=noncoding;predicted_type=noncoding;ID=Fused_4004;
Chr4	Merge	transcript	8875933	8876183	.	-	.	geneID=Fused_4004;coding_prediction=noncoding;predicted_type=noncoding;ID=Fused_4004.1;Parent=Fused_4004;
Chr4	Merge	exon	8875933	8876183	.	-	.	geneID=Fused_4004;coding_prediction=noncoding;predicted_type=noncoding;Parent=Fused_4004.1;
Chr4	Merge	gene	8877880	8878369	.	+	.	geneID=Fused_4005;coding_prediction=noncoding;predicted_type=noncoding;ID=Fused_4005;
Chr4	Merge	transcript	8877880	8878369	.	+	.	geneID=Fused_4005;coding_prediction=noncoding;predicted_type=noncoding;ID=Fused_4005.1;Parent=Fused_4005;
Chr4	Merge	exon	8877880	8878369	.	+	.	geneID=Fused_4005;coding_prediction=noncoding;predicted_type=noncoding;Parent=Fused_4005.1;
Chr4	Araport11	gene	8898414	8898894	.	-	.	geneID=AT4TE39790;coding_prediction=coding;predicted_type=TE;ID=AT4TE39790;
Chr4	Araport11	transcript	8898414	8898894	.	-	.	geneID=AT4TE39790;coding_prediction=coding;predicted_type=TE;ID=AT4TE39790;Parent=AT4TE39790;
Chr4	Araport11	exon	8898414	8898894	.	-	.	geneID=AT4TE39790;coding_prediction=coding;predicted_type=TE;Parent=AT4TE39790;
Chr4	Merge	gene	8909055	8909475	.	-	.	geneID=Fused_4006;coding_prediction=coding;predicted_type=coding;ID=Fused_4006;
Chr4	Merge	transcript	8909055	8909475	.	-	.	geneID=Fused_4006;coding_prediction=coding;predicted_type=coding;ID=Fused_4006.1;Parent=Fused_4006;
Chr4	Merge	exon	8909055	8909475	.	-	.	geneID=Fused_4006;coding_prediction=coding;predicted_type=coding;Parent=Fused_4006.1;
Chr4	Merge	gene	8909884	8910726	.	-	.	geneID=Fused_4007;coding_prediction=noncoding;predicted_type=noncoding;ID=Fused_4007;
Chr4	Merge	transcript	8909884	8910726	.	-	.	geneID=Fused_4007;coding_prediction=noncoding;predicted_type=noncoding;ID=Fused_4007.1;Parent=Fused_4007;
Chr4	Merge	exon	8909884	8910726	.	-	.	geneID=Fused_4007;coding_prediction=noncoding;predicted_type=noncoding;Parent=Fused_4007.1;
Chr4	Lerv7	gene	8917552	8917752	.	-	.	geneID=Ler_NEW_RNA_R_25338;coding_prediction=coding;predicted_type=coding;ID=Ler_NEW_RNA_R_25338;
Chr4	Lerv7	transcript	8917552	8917752	.	-	.	geneID=Ler_NEW_RNA_R_25338;coding_prediction=coding;predicted_type=coding;ID=Ler_NEW_RNA_R_25338.1;Parent=Ler_NEW_RNA_R_25338;
Chr4	Lerv7	exon	8917552	8917752	.	-	.	geneID=Ler_NEW_RNA_R_25338;coding_prediction=coding;predicted_type=coding;Parent=Ler_NEW_RNA_R_25338.1;
Chr4	Merge	gene	8964879	8966316	.	+	.	geneID=Fused_4008;coding_prediction=coding;predicted_type=coding;ID=Fused_4008;
Chr4	Merge	transcript	8964879	8966316	.	+	.	geneID=Fused_4008;coding_prediction=coding;predicted_type=coding;ID=Fused_4008.1;Parent=Fused_4008;
Chr4	Merge	exon	8964879	8966316	.	+	.	geneID=Fused_4008;coding_prediction=coding;predicted_type=coding;Parent=Fused_4008.1;
Chr4	Lerv7	gene	8975502	8975753	.	+	.	geneID=Ler_NEW_RNA_F_25117;coding_prediction=noncoding;predicted_type=noncoding;ID=Ler_NEW_RNA_F_25117;
Chr4	Lerv7	transcript	8975502	8975753	.	+	.	geneID=Ler_NEW_RNA_F_25117;coding_prediction=noncoding;predicted_type=noncoding;ID=Ler_NEW_RNA_F_25117.1;Parent=Ler_NEW_RNA_F_25117;
Chr4	Lerv7	exon	8975502	8975753	.	+	.	geneID=Ler_NEW_RNA_F_25117;coding_prediction=noncoding;predicted_type=noncoding;Parent=Ler_NEW_RNA_F_25117.1;
Chr4	Araport11	gene	8976592	8977369	.	+	.	geneID=AT4TE40210;coding_prediction=coding;predicted_type=TE;ID=AT4TE40210;
Chr4	Araport11	transcript	8976592	8977369	.	+	.	geneID=AT4TE40210;coding_prediction=coding;predicted_type=TE;ID=AT4TE40210;Parent=AT4TE40210;
Chr4	Araport11	exon	8976592	8977369	.	+	.	geneID=AT4TE40210;coding_prediction=coding;predicted_type=TE;Parent=AT4TE40210;
Chr4	Merge	gene	8978415	8978769	.	-	.	geneID=Fused_4010;coding_prediction=noncoding;predicted_type=noncoding;ID=Fused_4010;
Chr4	Merge	transcript	8978415	8978769	.	-	.	geneID=Fused_4010;coding_prediction=noncoding;predicted_type=noncoding;ID=Fused_4010.1;Parent=Fused_4010;
Chr4	Merge	exon	8978415	8978769	.	-	.	geneID=Fused_4010;coding_prediction=noncoding;predicted_type=noncoding;Parent=Fused_4010.1;
Chr4	Lerv7	gene	8979967	8980208	.	+	.	geneID=Ler_NEW_RNA_F_25120;coding_prediction=noncoding;predicted_type=noncoding;ID=Ler_NEW_RNA_F_25120;
Chr4	Lerv7	transcript	8979967	8980208	.	+	.	geneID=Ler_NEW_RNA_F_25120;coding_prediction=noncoding;predicted_type=noncoding;ID=Ler_NEW_RNA_F_25120.1;Parent=Ler_NEW_RNA_F_25120;
Chr4	Lerv7	exon	8979967	8980208	.	+	.	geneID=Ler_NEW_RNA_F_25120;coding_prediction=noncoding;predicted_type=noncoding;Parent=Ler_NEW_RNA_F_25120.1;
Chr4	Merge	gene	8984805	8985364	.	-	.	geneID=Fused_4011;coding_prediction=noncoding;predicted_type=noncoding;ID=Fused_4011;
Chr4	Merge	transcript	8984805	8985364	.	-	.	geneID=Fused_4011;coding_prediction=noncoding;predicted_type=noncoding;ID=Fused_4011.1;Parent=Fused_4011;
Chr4	Merge	exon	8984805	8985364	.	-	.	geneID=Fused_4011;coding_prediction=noncoding;predicted_type=noncoding;Parent=Fused_4011.1;
Chr4	Col	gene	9013218	9013463	.	-	.	geneID=Col_NEW_RNA_R_23713;coding_prediction=noncoding;predicted_type=noncoding;ID=Col_NEW_RNA_R_23713;
Chr4	Col	transcript	9013218	9013463	.	-	.	geneID=Col_NEW_RNA_R_23713;coding_prediction=noncoding;predicted_type=noncoding;ID=Col_NEW_RNA_R_23713.1;Parent=Col_NEW_RNA_R_23713;
Chr4	Col	exon	9013218	9013463	.	-	.	geneID=Col_NEW_RNA_R_23713;coding_prediction=noncoding;predicted_type=noncoding;Parent=Col_NEW_RNA_R_23713.1;
Chr4	Merge	gene	9029059	9029364	.	-	.	geneID=Fused_4012;coding_prediction=coding;predicted_type=coding;ID=Fused_4012;
Chr4	Merge	transcript	9029059	9029364	.	-	.	geneID=Fused_4012;coding_prediction=coding;predicted_type=coding;ID=Fused_4012.1;Parent=Fused_4012;
Chr4	Merge	exon	9029059	9029364	.	-	.	geneID=Fused_4012;coding_prediction=coding;predicted_type=coding;Parent=Fused_4012.1;
Chr4	Merge	gene	9046509	9047465	.	+	.	geneID=Fused_4014;coding_prediction=coding;predicted_type=coding;ID=Fused_4014;
Chr4	Merge	transcript	9046509	9047465	.	+	.	geneID=Fused_4014;coding_prediction=coding;predicted_type=coding;ID=Fused_4014.1;Parent=Fused_4014;
Chr4	Merge	exon	9046509	9047465	.	+	.	geneID=Fused_4014;coding_prediction=coding;predicted_type=coding;Parent=Fused_4014.1;
Chr4	Merge	gene	9051999	9052513	.	-	.	geneID=Fused_4015;coding_prediction=noncoding;predicted_type=noncoding;ID=Fused_4015;
Chr4	Merge	transcript	9051999	9052513	.	-	.	geneID=Fused_4015;coding_prediction=noncoding;predicted_type=noncoding;ID=Fused_4015.1;Parent=Fused_4015;
Chr4	Merge	exon	9051999	9052513	.	-	.	geneID=Fused_4015;coding_prediction=noncoding;predicted_type=noncoding;Parent=Fused_4015.1;
Chr4	Merge	gene	9052571	9053029	.	-	.	geneID=Fused_4016;coding_prediction=noncoding;predicted_type=noncoding;ID=Fused_4016;
Chr4	Merge	transcript	9052571	9053029	.	-	.	geneID=Fused_4016;coding_prediction=noncoding;predicted_type=noncoding;ID=Fused_4016.1;Parent=Fused_4016;
Chr4	Merge	exon	9052571	9053029	.	-	.	geneID=Fused_4016;coding_prediction=noncoding;predicted_type=noncoding;Parent=Fused_4016.1;
Chr4	Araport11	gene	9055048	9055539	.	+	.	geneID=AT4TE40620;coding_prediction=coding;predicted_type=TE;ID=AT4TE40620;
Chr4	Araport11	transcript	9055048	9055539	.	+	.	geneID=AT4TE40620;coding_prediction=coding;predicted_type=TE;ID=AT4TE40620;Parent=AT4TE40620;
Chr4	Araport11	exon	9055048	9055539	.	+	.	geneID=AT4TE40620;coding_prediction=coding;predicted_type=TE;Parent=AT4TE40620;
Chr4	Col	gene	9055827	9056194	.	+	.	geneID=Col_NEW_RNA_F_23436;coding_prediction=coding;predicted_type=coding;ID=Col_NEW_RNA_F_23436;
Chr4	Col	transcript	9055827	9056194	.	+	.	geneID=Col_NEW_RNA_F_23436;coding_prediction=coding;predicted_type=coding;ID=Col_NEW_RNA_F_23436.1;Parent=Col_NEW_RNA_F_23436;
Chr4	Col	exon	9055827	9056194	.	+	.	geneID=Col_NEW_RNA_F_23436;coding_prediction=coding;predicted_type=coding;Parent=Col_NEW_RNA_F_23436.1;
Chr4	Lerv7	gene	9094440	9094954	.	-	.	geneID=Ler_NEW_RNA_R_25385;coding_prediction=noncoding;predicted_type=noncoding;ID=Ler_NEW_RNA_R_25385;
Chr4	Lerv7	transcript	9094440	9094954	.	-	.	geneID=Ler_NEW_RNA_R_25385;coding_prediction=noncoding;predicted_type=noncoding;ID=Ler_NEW_RNA_R_25385.1;Parent=Ler_NEW_RNA_R_25385;
Chr4	Lerv7	exon	9094440	9094954	.	-	.	geneID=Ler_NEW_RNA_R_25385;coding_prediction=noncoding;predicted_type=noncoding;Parent=Ler_NEW_RNA_R_25385.1;
Chr4	Araport11	gene	9096372	9096635	.	+	.	geneID=AT4G06375;coding_prediction=noncoding;predicted_type=structural_RNA;ID=AT4G06375;
Chr4	Araport11	transcript	9096372	9096635	.	+	.	geneID=AT4G06375;coding_prediction=noncoding;predicted_type=structural_RNA;ID=AT4G06375.1;Parent=AT4G06375;
Chr4	Araport11	exon	9096372	9096635	.	+	.	geneID=AT4G06375;coding_prediction=noncoding;predicted_type=structural_RNA;Parent=AT4G06375.1;
Chr4	Merge	gene	9118465	9119376	.	+	.	geneID=Fused_4017;coding_prediction=noncoding;predicted_type=noncoding;ID=Fused_4017;
Chr4	Merge	transcript	9118465	9119376	.	+	.	geneID=Fused_4017;coding_prediction=noncoding;predicted_type=noncoding;ID=Fused_4017.1;Parent=Fused_4017;
Chr4	Merge	exon	9118465	9119376	.	+	.	geneID=Fused_4017;coding_prediction=noncoding;predicted_type=noncoding;Parent=Fused_4017.1;
Chr4	Col	gene	9128260	9128560	.	+	.	geneID=Col_NEW_RNA_F_23458;coding_prediction=noncoding;predicted_type=noncoding;ID=Col_NEW_RNA_F_23458;
Chr4	Col	transcript	9128260	9128560	.	+	.	geneID=Col_NEW_RNA_F_23458;coding_prediction=noncoding;predicted_type=noncoding;ID=Col_NEW_RNA_F_23458.1;Parent=Col_NEW_RNA_F_23458;
Chr4	Col	exon	9128260	9128560	.	+	.	geneID=Col_NEW_RNA_F_23458;coding_prediction=noncoding;predicted_type=noncoding;Parent=Col_NEW_RNA_F_23458.1;
Chr4	Merge	gene	9128829	9129618	.	-	.	geneID=Fused_4018;coding_prediction=noncoding;predicted_type=noncoding;ID=Fused_4018;
Chr4	Merge	transcript	9128829	9129618	.	-	.	geneID=Fused_4018;coding_prediction=noncoding;predicted_type=noncoding;ID=Fused_4018.1;Parent=Fused_4018;
Chr4	Merge	exon	9128829	9129618	.	-	.	geneID=Fused_4018;coding_prediction=noncoding;predicted_type=noncoding;Parent=Fused_4018.1;
Chr4	Merge	gene	9131776	9132115	.	+	.	geneID=Fused_4019;coding_prediction=noncoding;predicted_type=noncoding;ID=Fused_4019;
Chr4	Merge	transcript	9131776	9132115	.	+	.	geneID=Fused_4019;coding_prediction=noncoding;predicted_type=noncoding;ID=Fused_4019.1;Parent=Fused_4019;
Chr4	Merge	exon	9131776	9132115	.	+	.	geneID=Fused_4019;coding_prediction=noncoding;predicted_type=noncoding;Parent=Fused_4019.1;
Chr4	Merge	gene	9133990	9134294	.	+	.	geneID=Fused_4020;coding_prediction=noncoding;predicted_type=noncoding;ID=Fused_4020;
Chr4	Merge	transcript	9133990	9134294	.	+	.	geneID=Fused_4020;coding_prediction=noncoding;predicted_type=noncoding;ID=Fused_4020.1;Parent=Fused_4020;
Chr4	Merge	exon	9133990	9134294	.	+	.	geneID=Fused_4020;coding_prediction=noncoding;predicted_type=noncoding;Parent=Fused_4020.1;
Chr4	Merge	gene	9134520	9135011	.	+	.	geneID=Fused_4021;coding_prediction=noncoding;predicted_type=noncoding;ID=Fused_4021;
Chr4	Merge	transcript	9134520	9135011	.	+	.	geneID=Fused_4021;coding_prediction=noncoding;predicted_type=noncoding;ID=Fused_4021.1;Parent=Fused_4021;
Chr4	Merge	exon	9134520	9135011	.	+	.	geneID=Fused_4021;coding_prediction=noncoding;predicted_type=noncoding;Parent=Fused_4021.1;
Chr4	Col	gene	9170515	9170722	.	+	.	geneID=Col_NEW_RNA_F_23469;coding_prediction=noncoding;predicted_type=noncoding;ID=Col_NEW_RNA_F_23469;
Chr4	Col	transcript	9170515	9170722	.	+	.	geneID=Col_NEW_RNA_F_23469;coding_prediction=noncoding;predicted_type=noncoding;ID=Col_NEW_RNA_F_23469.1;Parent=Col_NEW_RNA_F_23469;
Chr4	Col	exon	9170515	9170722	.	+	.	geneID=Col_NEW_RNA_F_23469;coding_prediction=noncoding;predicted_type=noncoding;Parent=Col_NEW_RNA_F_23469.1;
Chr4	Col	gene	9172644	9173001	.	-	.	geneID=Col_NEW_RNA_R_23755;coding_prediction=noncoding;predicted_type=noncoding;ID=Col_NEW_RNA_R_23755;
Chr4	Col	transcript	9172644	9173001	.	-	.	geneID=Col_NEW_RNA_R_23755;coding_prediction=noncoding;predicted_type=noncoding;ID=Col_NEW_RNA_R_23755.1;Parent=Col_NEW_RNA_R_23755;
Chr4	Col	exon	9172644	9173001	.	-	.	geneID=Col_NEW_RNA_R_23755;coding_prediction=noncoding;predicted_type=noncoding;Parent=Col_NEW_RNA_R_23755.1;
Chr4	Araport11	gene	9179138	9180388	.	-	.	geneID=AT4G16215;coding_prediction=noncoding;predicted_type=coding;ID=AT4G16215;
Chr4	Araport11	transcript	9179138	9180388	.	-	.	geneID=AT4G16215;coding_prediction=noncoding;predicted_type=coding;ID=AT4G16215.1;Parent=AT4G16215;
Chr4	Araport11	exon	9179138	9180388	.	-	.	geneID=AT4G16215;coding_prediction=noncoding;predicted_type=coding;Parent=AT4G16215.1;
Chr4	Col	gene	9182006	9182225	.	+	.	geneID=Col_NEW_RNA_F_23475;coding_prediction=noncoding;predicted_type=noncoding;ID=Col_NEW_RNA_F_23475;
Chr4	Col	transcript	9182006	9182225	.	+	.	geneID=Col_NEW_RNA_F_23475;coding_prediction=noncoding;predicted_type=noncoding;ID=Col_NEW_RNA_F_23475.1;Parent=Col_NEW_RNA_F_23475;
Chr4	Col	exon	9182006	9182225	.	+	.	geneID=Col_NEW_RNA_F_23475;coding_prediction=noncoding;predicted_type=noncoding;Parent=Col_NEW_RNA_F_23475.1;
Chr4	RepTAS	gene	9188017	9188342	.	+	.	geneID=At4NC039370;coding_prediction=noncoding;predicted_type=noncoding;ID=At4NC039370;
Chr4	RepTAS	transcript	9188017	9188342	.	+	.	geneID=At4NC039370;coding_prediction=noncoding;predicted_type=noncoding;ID=At4NC039370;Parent=At4NC039370;
Chr4	RepTAS	exon	9188017	9188342	.	+	.	geneID=At4NC039370;coding_prediction=noncoding;predicted_type=noncoding;Parent=At4NC039370;
Chr4	Merge	gene	9200177	9201271	.	+	.	geneID=Fused_4022;coding_prediction=coding;predicted_type=coding;ID=Fused_4022;
Chr4	Merge	transcript	9200177	9201271	.	+	.	geneID=Fused_4022;coding_prediction=coding;predicted_type=coding;ID=Fused_4022.1;Parent=Fused_4022;
Chr4	Merge	exon	9200177	9201271	.	+	.	geneID=Fused_4022;coding_prediction=coding;predicted_type=coding;Parent=Fused_4022.1;
Chr4	Araport11	gene	9226227	9227371	.	+	.	geneID=AT4G16310;coding_prediction=coding;predicted_type=coding;ID=AT4G16310;
Chr4	Araport11	transcript	9226227	9227371	.	+	.	geneID=AT4G16310;coding_prediction=coding;predicted_type=coding;ID=AT4G16310.3;Parent=AT4G16310;
Chr4	Araport11	exon	9226227	9227371	.	+	.	geneID=AT4G16310;coding_prediction=coding;predicted_type=coding;Parent=AT4G16310.3;
Chr4	Merge	gene	9247686	9248276	.	+	.	geneID=Fused_4024;coding_prediction=noncoding;predicted_type=noncoding;ID=Fused_4024;
Chr4	Merge	transcript	9247686	9248276	.	+	.	geneID=Fused_4024;coding_prediction=noncoding;predicted_type=noncoding;ID=Fused_4024.1;Parent=Fused_4024;
Chr4	Merge	exon	9247686	9248276	.	+	.	geneID=Fused_4024;coding_prediction=noncoding;predicted_type=noncoding;Parent=Fused_4024.1;
Chr4	Merge	gene	9255063	9255841	.	-	.	geneID=Fused_4025;coding_prediction=noncoding;predicted_type=noncoding;ID=Fused_4025;
Chr4	Merge	transcript	9255063	9255841	.	-	.	geneID=Fused_4025;coding_prediction=noncoding;predicted_type=noncoding;ID=Fused_4025.1;Parent=Fused_4025;
Chr4	Merge	exon	9255063	9255841	.	-	.	geneID=Fused_4025;coding_prediction=noncoding;predicted_type=noncoding;Parent=Fused_4025.1;
Chr4	Col	gene	9257853	9258177	.	-	.	geneID=Col_NEW_RNA_R_23782;coding_prediction=noncoding;predicted_type=noncoding;ID=Col_NEW_RNA_R_23782;
Chr4	Col	transcript	9257853	9258177	.	-	.	geneID=Col_NEW_RNA_R_23782;coding_prediction=noncoding;predicted_type=noncoding;ID=Col_NEW_RNA_R_23782.1;Parent=Col_NEW_RNA_R_23782;
Chr4	Col	exon	9257853	9258177	.	-	.	geneID=Col_NEW_RNA_R_23782;coding_prediction=noncoding;predicted_type=noncoding;Parent=Col_NEW_RNA_R_23782.1;
Chr4	Merge	gene	9258328	9260402	.	-	.	geneID=Fused_4026;coding_prediction=noncoding;predicted_type=noncoding;ID=Fused_4026;
Chr4	Merge	transcript	9258328	9260402	.	-	.	geneID=Fused_4026;coding_prediction=noncoding;predicted_type=noncoding;ID=Fused_4026.1;Parent=Fused_4026;
Chr4	Merge	exon	9258328	9260402	.	-	.	geneID=Fused_4026;coding_prediction=noncoding;predicted_type=noncoding;Parent=Fused_4026.1;
Chr4	Merge	gene	9268463	9268895	.	-	.	geneID=Fused_4028;coding_prediction=noncoding;predicted_type=noncoding;ID=Fused_4028;
Chr4	Merge	transcript	9268463	9268895	.	-	.	geneID=Fused_4028;coding_prediction=noncoding;predicted_type=noncoding;ID=Fused_4028.1;Parent=Fused_4028;
Chr4	Merge	exon	9268463	9268895	.	-	.	geneID=Fused_4028;coding_prediction=noncoding;predicted_type=noncoding;Parent=Fused_4028.1;
Chr4	Lerv7	gene	9280382	9280633	.	-	.	geneID=Ler_NEW_RNA_R_25454;coding_prediction=noncoding;predicted_type=noncoding;ID=Ler_NEW_RNA_R_25454;
Chr4	Lerv7	transcript	9280382	9280633	.	-	.	geneID=Ler_NEW_RNA_R_25454;coding_prediction=noncoding;predicted_type=noncoding;ID=Ler_NEW_RNA_R_25454.1;Parent=Ler_NEW_RNA_R_25454;
Chr4	Lerv7	exon	9280382	9280633	.	-	.	geneID=Ler_NEW_RNA_R_25454;coding_prediction=noncoding;predicted_type=noncoding;Parent=Ler_NEW_RNA_R_25454.1;
Chr4	Col	gene	9291479	9291732	.	-	.	geneID=Col_NEW_RNA_R_23811;coding_prediction=noncoding;predicted_type=noncoding;ID=Col_NEW_RNA_R_23811;
Chr4	Col	transcript	9291479	9291732	.	-	.	geneID=Col_NEW_RNA_R_23811;coding_prediction=noncoding;predicted_type=noncoding;ID=Col_NEW_RNA_R_23811.1;Parent=Col_NEW_RNA_R_23811;
Chr4	Col	exon	9291479	9291732	.	-	.	geneID=Col_NEW_RNA_R_23811;coding_prediction=noncoding;predicted_type=noncoding;Parent=Col_NEW_RNA_R_23811.1;
Chr4	Col	gene	9291984	9292523	.	-	.	geneID=Col_NEW_RNA_R_23814;coding_prediction=noncoding;predicted_type=noncoding;ID=Col_NEW_RNA_R_23814;
Chr4	Col	transcript	9291984	9292523	.	-	.	geneID=Col_NEW_RNA_R_23814;coding_prediction=noncoding;predicted_type=noncoding;ID=Col_NEW_RNA_R_23814.1;Parent=Col_NEW_RNA_R_23814;
Chr4	Col	exon	9291984	9292523	.	-	.	geneID=Col_NEW_RNA_R_23814;coding_prediction=noncoding;predicted_type=noncoding;Parent=Col_NEW_RNA_R_23814.1;
Chr4	Lerv7	gene	9293729	9293964	.	+	.	geneID=Ler_NEW_RNA_F_25244;coding_prediction=noncoding;predicted_type=noncoding;ID=Ler_NEW_RNA_F_25244;
Chr4	Lerv7	transcript	9293729	9293964	.	+	.	geneID=Ler_NEW_RNA_F_25244;coding_prediction=noncoding;predicted_type=noncoding;ID=Ler_NEW_RNA_F_25244.1;Parent=Ler_NEW_RNA_F_25244;
Chr4	Lerv7	exon	9293729	9293964	.	+	.	geneID=Ler_NEW_RNA_F_25244;coding_prediction=noncoding;predicted_type=noncoding;Parent=Ler_NEW_RNA_F_25244.1;
Chr4	Lerv7	gene	9294243	9294461	.	+	.	geneID=Ler_NEW_RNA_F_25245;coding_prediction=noncoding;predicted_type=noncoding;ID=Ler_NEW_RNA_F_25245;
Chr4	Lerv7	transcript	9294243	9294461	.	+	.	geneID=Ler_NEW_RNA_F_25245;coding_prediction=noncoding;predicted_type=noncoding;ID=Ler_NEW_RNA_F_25245.1;Parent=Ler_NEW_RNA_F_25245;
Chr4	Lerv7	exon	9294243	9294461	.	+	.	geneID=Ler_NEW_RNA_F_25245;coding_prediction=noncoding;predicted_type=noncoding;Parent=Ler_NEW_RNA_F_25245.1;
Chr4	Araport11	gene	9300828	9301132	.	-	.	geneID=AT4G16500;coding_prediction=noncoding;predicted_type=coding;ID=AT4G16500;
Chr4	Araport11	transcript	9300828	9301132	.	-	.	geneID=AT4G16500;coding_prediction=noncoding;predicted_type=coding;ID=AT4G16500.1;Parent=AT4G16500;
Chr4	Araport11	exon	9300828	9301132	.	-	.	geneID=AT4G16500;coding_prediction=noncoding;predicted_type=coding;Parent=AT4G16500.1;
Chr4	Merge	gene	9301420	9302427	.	+	.	geneID=Fused_4029;coding_prediction=noncoding;predicted_type=noncoding;ID=Fused_4029;
Chr4	Merge	transcript	9301420	9302427	.	+	.	geneID=Fused_4029;coding_prediction=noncoding;predicted_type=noncoding;ID=Fused_4029.1;Parent=Fused_4029;
Chr4	Merge	exon	9301420	9302427	.	+	.	geneID=Fused_4029;coding_prediction=noncoding;predicted_type=noncoding;Parent=Fused_4029.1;
Chr4	Araport11	gene	9306241	9306615	.	-	.	geneID=AT4G16520;coding_prediction=noncoding;predicted_type=coding;ID=AT4G16520;
Chr4	Araport11	transcript	9306241	9306615	.	-	.	geneID=AT4G16520;coding_prediction=noncoding;predicted_type=coding;ID=AT4G16520.1;Parent=AT4G16520;
Chr4	Araport11	exon	9306241	9306615	.	-	.	geneID=AT4G16520;coding_prediction=noncoding;predicted_type=coding;Parent=AT4G16520.1;
Chr4	Araport11	gene	9314204	9314519	.	-	.	geneID=AT4G16540;coding_prediction=noncoding;predicted_type=coding;ID=AT4G16540;
Chr4	Araport11	transcript	9314204	9314519	.	-	.	geneID=AT4G16540;coding_prediction=noncoding;predicted_type=coding;ID=AT4G16540.2;Parent=AT4G16540;
Chr4	Araport11	exon	9314204	9314519	.	-	.	geneID=AT4G16540;coding_prediction=noncoding;predicted_type=coding;Parent=AT4G16540.2;
Chr4	Merge	gene	9329726	9331595	.	+	.	geneID=Fused_4031;coding_prediction=noncoding;predicted_type=noncoding;ID=Fused_4031;
Chr4	Merge	transcript	9329726	9331595	.	+	.	geneID=Fused_4031;coding_prediction=noncoding;predicted_type=noncoding;ID=Fused_4031.1;Parent=Fused_4031;
Chr4	Merge	exon	9329726	9331595	.	+	.	geneID=Fused_4031;coding_prediction=noncoding;predicted_type=noncoding;Parent=Fused_4031.1;
Chr4	Lerv7	gene	9341580	9341794	.	+	.	geneID=Ler_NEW_RNA_F_25263;coding_prediction=noncoding;predicted_type=noncoding;ID=Ler_NEW_RNA_F_25263;
Chr4	Lerv7	transcript	9341580	9341794	.	+	.	geneID=Ler_NEW_RNA_F_25263;coding_prediction=noncoding;predicted_type=noncoding;ID=Ler_NEW_RNA_F_25263.1;Parent=Ler_NEW_RNA_F_25263;
Chr4	Lerv7	exon	9341580	9341794	.	+	.	geneID=Ler_NEW_RNA_F_25263;coding_prediction=noncoding;predicted_type=noncoding;Parent=Ler_NEW_RNA_F_25263.1;
Chr4	Merge	gene	9349834	9350503	.	-	.	geneID=Fused_4032;coding_prediction=coding;predicted_type=coding;ID=Fused_4032;
Chr4	Merge	transcript	9349834	9350503	.	-	.	geneID=Fused_4032;coding_prediction=coding;predicted_type=coding;ID=Fused_4032.1;Parent=Fused_4032;
Chr4	Merge	exon	9349834	9350503	.	-	.	geneID=Fused_4032;coding_prediction=coding;predicted_type=coding;Parent=Fused_4032.1;
Chr4	Col	gene	9354513	9354886	.	+	.	geneID=Col_NEW_RNA_F_23538;coding_prediction=noncoding;predicted_type=noncoding;ID=Col_NEW_RNA_F_23538;
Chr4	Col	transcript	9354513	9354886	.	+	.	geneID=Col_NEW_RNA_F_23538;coding_prediction=noncoding;predicted_type=noncoding;ID=Col_NEW_RNA_F_23538.1;Parent=Col_NEW_RNA_F_23538;
Chr4	Col	exon	9354513	9354886	.	+	.	geneID=Col_NEW_RNA_F_23538;coding_prediction=noncoding;predicted_type=noncoding;Parent=Col_NEW_RNA_F_23538.1;
Chr4	Col	gene	9354968	9355233	.	+	.	geneID=Col_NEW_RNA_F_23539;coding_prediction=noncoding;predicted_type=noncoding;ID=Col_NEW_RNA_F_23539;
Chr4	Col	transcript	9354968	9355233	.	+	.	geneID=Col_NEW_RNA_F_23539;coding_prediction=noncoding;predicted_type=noncoding;ID=Col_NEW_RNA_F_23539.1;Parent=Col_NEW_RNA_F_23539;
Chr4	Col	exon	9354968	9355233	.	+	.	geneID=Col_NEW_RNA_F_23539;coding_prediction=noncoding;predicted_type=noncoding;Parent=Col_NEW_RNA_F_23539.1;
Chr4	Merge	gene	9362320	9362577	.	+	.	geneID=Fused_4033;coding_prediction=coding;predicted_type=coding;ID=Fused_4033;
Chr4	Merge	transcript	9362320	9362577	.	+	.	geneID=Fused_4033;coding_prediction=coding;predicted_type=coding;ID=Fused_4033.1;Parent=Fused_4033;
Chr4	Merge	exon	9362320	9362577	.	+	.	geneID=Fused_4033;coding_prediction=coding;predicted_type=coding;Parent=Fused_4033.1;
Chr4	Merge	gene	9366093	9366394	.	+	.	geneID=Fused_4034;coding_prediction=noncoding;predicted_type=noncoding;ID=Fused_4034;
Chr4	Merge	transcript	9366093	9366394	.	+	.	geneID=Fused_4034;coding_prediction=noncoding;predicted_type=noncoding;ID=Fused_4034.1;Parent=Fused_4034;
Chr4	Merge	exon	9366093	9366394	.	+	.	geneID=Fused_4034;coding_prediction=noncoding;predicted_type=noncoding;Parent=Fused_4034.1;
Chr4	Lerv7	gene	9367505	9368355	.	+	.	geneID=Ler_NEW_RNA_F_25276;coding_prediction=coding;predicted_type=coding;ID=Ler_NEW_RNA_F_25276;
Chr4	Lerv7	transcript	9367505	9368355	.	+	.	geneID=Ler_NEW_RNA_F_25276;coding_prediction=coding;predicted_type=coding;ID=Ler_NEW_RNA_F_25276.1;Parent=Ler_NEW_RNA_F_25276;
Chr4	Lerv7	exon	9367505	9368355	.	+	.	geneID=Ler_NEW_RNA_F_25276;coding_prediction=coding;predicted_type=coding;Parent=Ler_NEW_RNA_F_25276.1;
Chr4	Merge	gene	9377226	9377446	.	-	.	geneID=Fused_4035;coding_prediction=noncoding;predicted_type=noncoding;ID=Fused_4035;
Chr4	Merge	transcript	9377226	9377446	.	-	.	geneID=Fused_4035;coding_prediction=noncoding;predicted_type=noncoding;ID=Fused_4035.1;Parent=Fused_4035;
Chr4	Merge	exon	9377226	9377446	.	-	.	geneID=Fused_4035;coding_prediction=noncoding;predicted_type=noncoding;Parent=Fused_4035.1;
Chr4	Merge	gene	9381091	9381308	.	-	.	geneID=Fused_4036;coding_prediction=noncoding;predicted_type=noncoding;ID=Fused_4036;
Chr4	Merge	transcript	9381091	9381308	.	-	.	geneID=Fused_4036;coding_prediction=noncoding;predicted_type=noncoding;ID=Fused_4036.1;Parent=Fused_4036;
Chr4	Merge	exon	9381091	9381308	.	-	.	geneID=Fused_4036;coding_prediction=noncoding;predicted_type=noncoding;Parent=Fused_4036.1;
Chr4	Col	gene	9385271	9385498	.	-	.	geneID=Col_NEW_RNA_R_23852;coding_prediction=noncoding;predicted_type=noncoding;ID=Col_NEW_RNA_R_23852;
Chr4	Col	transcript	9385271	9385498	.	-	.	geneID=Col_NEW_RNA_R_23852;coding_prediction=noncoding;predicted_type=noncoding;ID=Col_NEW_RNA_R_23852.1;Parent=Col_NEW_RNA_R_23852;
Chr4	Col	exon	9385271	9385498	.	-	.	geneID=Col_NEW_RNA_R_23852;coding_prediction=noncoding;predicted_type=noncoding;Parent=Col_NEW_RNA_R_23852.1;
Chr4	Araport11	gene	9389909	9390591	.	+	.	geneID=AT4G06415;coding_prediction=noncoding;predicted_type=noncoding;ID=AT4G06415;
Chr4	Araport11	transcript	9389909	9390591	.	+	.	geneID=AT4G06415;coding_prediction=noncoding;predicted_type=noncoding;ID=AT4G06415.1;Parent=AT4G06415;
Chr4	Araport11	exon	9389909	9390591	.	+	.	geneID=AT4G06415;coding_prediction=noncoding;predicted_type=noncoding;Parent=AT4G06415.1;
Chr4	Col	gene	9398819	9399032	.	-	.	geneID=Col_NEW_RNA_R_23860;coding_prediction=noncoding;predicted_type=noncoding;ID=Col_NEW_RNA_R_23860;
Chr4	Col	transcript	9398819	9399032	.	-	.	geneID=Col_NEW_RNA_R_23860;coding_prediction=noncoding;predicted_type=noncoding;ID=Col_NEW_RNA_R_23860.1;Parent=Col_NEW_RNA_R_23860;
Chr4	Col	exon	9398819	9399032	.	-	.	geneID=Col_NEW_RNA_R_23860;coding_prediction=noncoding;predicted_type=noncoding;Parent=Col_NEW_RNA_R_23860.1;
Chr4	CANTATAdb	gene	9400148	9400392	.	+	.	geneID=CNT2085199;coding_prediction=noncoding;predicted_type=noncoding;ID=CNT2085199;
Chr4	CANTATAdb	transcript	9400148	9400392	.	+	.	geneID=CNT2085199;coding_prediction=noncoding;predicted_type=noncoding;ID=CNT2085199;Parent=CNT2085199;
Chr4	CANTATAdb	exon	9400148	9400392	.	+	.	geneID=CNT2085199;coding_prediction=noncoding;predicted_type=noncoding;Parent=CNT2085199;
Chr4	Merge	gene	9451802	9453295	.	+	.	geneID=Fused_4038;coding_prediction=noncoding;predicted_type=noncoding;ID=Fused_4038;
Chr4	Merge	transcript	9451802	9453295	.	+	.	geneID=Fused_4038;coding_prediction=noncoding;predicted_type=noncoding;ID=Fused_4038.1;Parent=Fused_4038;
Chr4	Merge	exon	9451802	9453295	.	+	.	geneID=Fused_4038;coding_prediction=noncoding;predicted_type=noncoding;Parent=Fused_4038.1;
Chr4	Lerv7	gene	9460117	9460472	.	+	.	geneID=Ler_NEW_RNA_F_25308;coding_prediction=noncoding;predicted_type=noncoding;ID=Ler_NEW_RNA_F_25308;
Chr4	Lerv7	transcript	9460117	9460472	.	+	.	geneID=Ler_NEW_RNA_F_25308;coding_prediction=noncoding;predicted_type=noncoding;ID=Ler_NEW_RNA_F_25308.1;Parent=Ler_NEW_RNA_F_25308;
Chr4	Lerv7	exon	9460117	9460472	.	+	.	geneID=Ler_NEW_RNA_F_25308;coding_prediction=noncoding;predicted_type=noncoding;Parent=Ler_NEW_RNA_F_25308.1;
Chr4	Merge	gene	9467302	9469070	.	-	.	geneID=Fused_4039;coding_prediction=coding;predicted_type=coding;ID=Fused_4039;
Chr4	Merge	transcript	9467302	9469070	.	-	.	geneID=Fused_4039;coding_prediction=coding;predicted_type=coding;ID=Fused_4039.1;Parent=Fused_4039;
Chr4	Merge	exon	9467302	9469070	.	-	.	geneID=Fused_4039;coding_prediction=coding;predicted_type=coding;Parent=Fused_4039.1;
Chr4	Merge	gene	9474430	9475295	.	-	.	geneID=Fused_4040;coding_prediction=noncoding;predicted_type=noncoding;ID=Fused_4040;
Chr4	Merge	transcript	9474430	9475295	.	-	.	geneID=Fused_4040;coding_prediction=noncoding;predicted_type=noncoding;ID=Fused_4040.1;Parent=Fused_4040;
Chr4	Merge	exon	9474430	9475295	.	-	.	geneID=Fused_4040;coding_prediction=noncoding;predicted_type=noncoding;Parent=Fused_4040.1;
Chr4	Araport11	gene	9482067	9482282	.	+	.	geneID=AT4G16855;coding_prediction=noncoding;predicted_type=coding;ID=AT4G16855;
Chr4	Araport11	transcript	9482067	9482282	.	+	.	geneID=AT4G16855;coding_prediction=noncoding;predicted_type=coding;ID=AT4G16855.1;Parent=AT4G16855;
Chr4	Araport11	exon	9482067	9482282	.	+	.	geneID=AT4G16855;coding_prediction=noncoding;predicted_type=coding;Parent=AT4G16855.1;
Chr4	Araport11	gene	9482648	9483840	.	-	.	geneID=AT4G16857;coding_prediction=noncoding;predicted_type=coding;ID=AT4G16857;
Chr4	Araport11	transcript	9482648	9483840	.	-	.	geneID=AT4G16857;coding_prediction=noncoding;predicted_type=coding;ID=AT4G16857.1;Parent=AT4G16857;
Chr4	Araport11	exon	9482648	9482849	.	-	.	geneID=AT4G16857;coding_prediction=noncoding;predicted_type=coding;Parent=AT4G16857.1;
Chr4	Araport11	exon	9482988	9483183	.	-	.	geneID=AT4G16857;coding_prediction=noncoding;predicted_type=coding;Parent=AT4G16857.1;
Chr4	Araport11	exon	9483313	9483840	.	-	.	geneID=AT4G16857;coding_prediction=noncoding;predicted_type=coding;Parent=AT4G16857.1;
Chr4	Araport11	gene	9507999	9508378	.	-	.	geneID=AT4G16892;coding_prediction=noncoding;predicted_type=noncoding;ID=AT4G16892;
Chr4	Araport11	transcript	9507999	9508378	.	-	.	geneID=AT4G16892;coding_prediction=noncoding;predicted_type=noncoding;ID=AT4G16892.1;Parent=AT4G16892;
Chr4	Araport11	exon	9507999	9508378	.	-	.	geneID=AT4G16892;coding_prediction=noncoding;predicted_type=noncoding;Parent=AT4G16892.1;
Chr4	Araport11	gene	9513018	9513451	.	-	.	geneID=AT4G16900;coding_prediction=noncoding;predicted_type=coding;ID=AT4G16900;
Chr4	Araport11	transcript	9513018	9513451	.	-	.	geneID=AT4G16900;coding_prediction=noncoding;predicted_type=coding;ID=AT4G16900.1;Parent=AT4G16900;
Chr4	Araport11	exon	9513018	9513451	.	-	.	geneID=AT4G16900;coding_prediction=noncoding;predicted_type=coding;Parent=AT4G16900.1;
Chr4	Araport11	gene	9518308	9518587	.	-	.	geneID=AT4G16920;coding_prediction=noncoding;predicted_type=coding;ID=AT4G16920;
Chr4	Araport11	transcript	9518308	9518587	.	-	.	geneID=AT4G16920;coding_prediction=noncoding;predicted_type=coding;ID=AT4G16920.2;Parent=AT4G16920;
Chr4	Araport11	exon	9518308	9518587	.	-	.	geneID=AT4G16920;coding_prediction=noncoding;predicted_type=coding;Parent=AT4G16920.2;
Chr4	Benfey	gene	9531810	9532583	.	-	.	geneID=RLFS_026355_rev;coding_prediction=noncoding;predicted_type=noncoding;ID=RLFS_026355_rev;
Chr4	Benfey	transcript	9531810	9532583	.	-	.	geneID=RLFS_026355_rev;coding_prediction=noncoding;predicted_type=noncoding;ID=RLFS_026355_rev;Parent=RLFS_026355_rev;
Chr4	Benfey	exon	9531810	9532583	.	-	.	geneID=RLFS_026355_rev;coding_prediction=noncoding;predicted_type=noncoding;Parent=RLFS_026355_rev;
Chr4	Araport11	gene	9547175	9547379	.	+	.	geneID=AT4TE43140;coding_prediction=noncoding;predicted_type=TE;ID=AT4TE43140;
Chr4	Araport11	transcript	9547175	9547379	.	+	.	geneID=AT4TE43140;coding_prediction=noncoding;predicted_type=TE;ID=AT4TE43140;Parent=AT4TE43140;
Chr4	Araport11	exon	9547175	9547379	.	+	.	geneID=AT4TE43140;coding_prediction=noncoding;predicted_type=TE;Parent=AT4TE43140;
Chr4	Araport11	gene	9558710	9558953	.	+	.	geneID=AT4G16990;coding_prediction=noncoding;predicted_type=coding;ID=AT4G16990;
Chr4	Araport11	transcript	9558710	9558953	.	+	.	geneID=AT4G16990;coding_prediction=noncoding;predicted_type=coding;ID=AT4G16990.5;Parent=AT4G16990;
Chr4	Araport11	exon	9558710	9558953	.	+	.	geneID=AT4G16990;coding_prediction=noncoding;predicted_type=coding;Parent=AT4G16990.5;
Chr4	Merge	gene	9577377	9577711	.	-	.	geneID=Fused_4042;coding_prediction=noncoding;predicted_type=noncoding;ID=Fused_4042;
Chr4	Merge	transcript	9577377	9577711	.	-	.	geneID=Fused_4042;coding_prediction=noncoding;predicted_type=noncoding;ID=Fused_4042.1;Parent=Fused_4042;
Chr4	Merge	exon	9577377	9577711	.	-	.	geneID=Fused_4042;coding_prediction=noncoding;predicted_type=noncoding;Parent=Fused_4042.1;
Chr4	Lerv7	gene	9593729	9593940	.	+	.	geneID=Ler_NEW_RNA_F_25331;coding_prediction=noncoding;predicted_type=noncoding;ID=Ler_NEW_RNA_F_25331;
Chr4	Lerv7	transcript	9593729	9593940	.	+	.	geneID=Ler_NEW_RNA_F_25331;coding_prediction=noncoding;predicted_type=noncoding;ID=Ler_NEW_RNA_F_25331.1;Parent=Ler_NEW_RNA_F_25331;
Chr4	Lerv7	exon	9593729	9593940	.	+	.	geneID=Ler_NEW_RNA_F_25331;coding_prediction=noncoding;predicted_type=noncoding;Parent=Ler_NEW_RNA_F_25331.1;
Chr4	Merge	gene	9594036	9595464	.	+	.	geneID=Fused_4043;coding_prediction=noncoding;predicted_type=noncoding;ID=Fused_4043;
Chr4	Merge	transcript	9594036	9595464	.	+	.	geneID=Fused_4043;coding_prediction=noncoding;predicted_type=noncoding;ID=Fused_4043.1;Parent=Fused_4043;
Chr4	Merge	exon	9594036	9595464	.	+	.	geneID=Fused_4043;coding_prediction=noncoding;predicted_type=noncoding;Parent=Fused_4043.1;
Chr4	Merge	gene	9602357	9602654	.	-	.	geneID=Fused_4044;coding_prediction=noncoding;predicted_type=noncoding;ID=Fused_4044;
Chr4	Merge	transcript	9602357	9602654	.	-	.	geneID=Fused_4044;coding_prediction=noncoding;predicted_type=noncoding;ID=Fused_4044.1;Parent=Fused_4044;
Chr4	Merge	exon	9602357	9602654	.	-	.	geneID=Fused_4044;coding_prediction=noncoding;predicted_type=noncoding;Parent=Fused_4044.1;
Chr4	Lerv7	gene	9632918	9633177	.	+	.	geneID=Ler_NEW_RNA_F_25350;coding_prediction=noncoding;predicted_type=noncoding;ID=Ler_NEW_RNA_F_25350;
Chr4	Lerv7	transcript	9632918	9633177	.	+	.	geneID=Ler_NEW_RNA_F_25350;coding_prediction=noncoding;predicted_type=noncoding;ID=Ler_NEW_RNA_F_25350.1;Parent=Ler_NEW_RNA_F_25350;
Chr4	Lerv7	exon	9632918	9633177	.	+	.	geneID=Ler_NEW_RNA_F_25350;coding_prediction=noncoding;predicted_type=noncoding;Parent=Ler_NEW_RNA_F_25350.1;
Chr4	Lerv7	gene	9656184	9656397	.	-	.	geneID=Ler_NEW_RNA_R_25623;coding_prediction=coding;predicted_type=coding;ID=Ler_NEW_RNA_R_25623;
Chr4	Lerv7	transcript	9656184	9656397	.	-	.	geneID=Ler_NEW_RNA_R_25623;coding_prediction=coding;predicted_type=coding;ID=Ler_NEW_RNA_R_25623.1;Parent=Ler_NEW_RNA_R_25623;
Chr4	Lerv7	exon	9656184	9656397	.	-	.	geneID=Ler_NEW_RNA_R_25623;coding_prediction=coding;predicted_type=coding;Parent=Ler_NEW_RNA_R_25623.1;
Chr4	Lerv7	gene	9661067	9661528	.	+	.	geneID=Ler_NEW_RNA_F_25357;coding_prediction=noncoding;predicted_type=noncoding;ID=Ler_NEW_RNA_F_25357;
Chr4	Lerv7	transcript	9661067	9661528	.	+	.	geneID=Ler_NEW_RNA_F_25357;coding_prediction=noncoding;predicted_type=noncoding;ID=Ler_NEW_RNA_F_25357.1;Parent=Ler_NEW_RNA_F_25357;
Chr4	Lerv7	exon	9661067	9661528	.	+	.	geneID=Ler_NEW_RNA_F_25357;coding_prediction=noncoding;predicted_type=noncoding;Parent=Ler_NEW_RNA_F_25357.1;
Chr4	Lerv7	gene	9661728	9661937	.	+	.	geneID=Ler_NEW_RNA_F_25358;coding_prediction=coding;predicted_type=coding;ID=Ler_NEW_RNA_F_25358;
Chr4	Lerv7	transcript	9661728	9661937	.	+	.	geneID=Ler_NEW_RNA_F_25358;coding_prediction=coding;predicted_type=coding;ID=Ler_NEW_RNA_F_25358.1;Parent=Ler_NEW_RNA_F_25358;
Chr4	Lerv7	exon	9661728	9661937	.	+	.	geneID=Ler_NEW_RNA_F_25358;coding_prediction=coding;predicted_type=coding;Parent=Ler_NEW_RNA_F_25358.1;
Chr4	Lerv7	gene	9670298	9670616	.	+	.	geneID=Ler_NEW_RNA_F_25367;coding_prediction=noncoding;predicted_type=noncoding;ID=Ler_NEW_RNA_F_25367;
Chr4	Lerv7	transcript	9670298	9670616	.	+	.	geneID=Ler_NEW_RNA_F_25367;coding_prediction=noncoding;predicted_type=noncoding;ID=Ler_NEW_RNA_F_25367.1;Parent=Ler_NEW_RNA_F_25367;
Chr4	Lerv7	exon	9670298	9670616	.	+	.	geneID=Ler_NEW_RNA_F_25367;coding_prediction=noncoding;predicted_type=noncoding;Parent=Ler_NEW_RNA_F_25367.1;
Chr4	Araport11	gene	9679538	9680496	.	+	.	geneID=AT4G06685;coding_prediction=coding;predicted_type=noncoding;ID=AT4G06685;
Chr4	Araport11	transcript	9679538	9680496	.	+	.	geneID=AT4G06685;coding_prediction=coding;predicted_type=noncoding;ID=AT4G06685.1;Parent=AT4G06685;
Chr4	Araport11	exon	9679538	9680496	.	+	.	geneID=AT4G06685;coding_prediction=coding;predicted_type=noncoding;Parent=AT4G06685.1;
Chr4	CANTATAdb	gene	9699070	9700329	.	-	.	geneID=CNT2086289;coding_prediction=noncoding;predicted_type=coding;ID=CNT2086289;
Chr4	CANTATAdb	transcript	9699070	9700329	.	-	.	geneID=CNT2086289;coding_prediction=noncoding;predicted_type=coding;ID=CNT2086289;Parent=CNT2086289;
Chr4	CANTATAdb	exon	9699070	9700329	.	-	.	geneID=CNT2086289;coding_prediction=noncoding;predicted_type=coding;Parent=CNT2086289;
Chr4	CANTATAdb	gene	9702503	9703124	.	-	.	geneID=CNT2088816;coding_prediction=noncoding;predicted_type=noncoding;ID=CNT2088816;
Chr4	CANTATAdb	transcript	9702503	9703124	.	-	.	geneID=CNT2088816;coding_prediction=noncoding;predicted_type=noncoding;ID=CNT2088816;Parent=CNT2088816;
Chr4	CANTATAdb	exon	9702503	9703124	.	-	.	geneID=CNT2088816;coding_prediction=noncoding;predicted_type=noncoding;Parent=CNT2088816;
Chr4	Col	gene	9714414	9714613	.	+	.	geneID=Col_NEW_RNA_F_23653;coding_prediction=noncoding;predicted_type=noncoding;ID=Col_NEW_RNA_F_23653;
Chr4	Col	transcript	9714414	9714613	.	+	.	geneID=Col_NEW_RNA_F_23653;coding_prediction=noncoding;predicted_type=noncoding;ID=Col_NEW_RNA_F_23653.1;Parent=Col_NEW_RNA_F_23653;
Chr4	Col	exon	9714414	9714613	.	+	.	geneID=Col_NEW_RNA_F_23653;coding_prediction=noncoding;predicted_type=noncoding;Parent=Col_NEW_RNA_F_23653.1;
Chr4	Araport11	gene	9714812	9715426	.	+	.	geneID=AT4G06695;coding_prediction=noncoding;predicted_type=noncoding;ID=AT4G06695;
Chr4	Araport11	transcript	9714812	9715426	.	+	.	geneID=AT4G06695;coding_prediction=noncoding;predicted_type=noncoding;ID=AT4G06695.1;Parent=AT4G06695;
Chr4	Araport11	exon	9714812	9715426	.	+	.	geneID=AT4G06695;coding_prediction=noncoding;predicted_type=noncoding;Parent=AT4G06695.1;
Chr4	Col	gene	9740131	9740411	.	-	.	geneID=Col_NEW_RNA_R_23976;coding_prediction=noncoding;predicted_type=noncoding;ID=Col_NEW_RNA_R_23976;
Chr4	Col	transcript	9740131	9740411	.	-	.	geneID=Col_NEW_RNA_R_23976;coding_prediction=noncoding;predicted_type=noncoding;ID=Col_NEW_RNA_R_23976.1;Parent=Col_NEW_RNA_R_23976;
Chr4	Col	exon	9740131	9740411	.	-	.	geneID=Col_NEW_RNA_R_23976;coding_prediction=noncoding;predicted_type=noncoding;Parent=Col_NEW_RNA_R_23976.1;
Chr4	CANTATAdb	gene	9745300	9747026	.	+	.	geneID=CNT2088087;coding_prediction=coding;predicted_type=coding;ID=CNT2088087;
Chr4	CANTATAdb	transcript	9745300	9747026	.	+	.	geneID=CNT2088087;coding_prediction=coding;predicted_type=coding;ID=CNT2088087;Parent=CNT2088087;
Chr4	CANTATAdb	exon	9745300	9747026	.	+	.	geneID=CNT2088087;coding_prediction=coding;predicted_type=coding;Parent=CNT2088087;
Chr4	Col	gene	9759364	9760119	.	-	.	geneID=Col_NEW_RNA_R_23984;coding_prediction=noncoding;predicted_type=noncoding;ID=Col_NEW_RNA_R_23984;
Chr4	Col	transcript	9759364	9760119	.	-	.	geneID=Col_NEW_RNA_R_23984;coding_prediction=noncoding;predicted_type=noncoding;ID=Col_NEW_RNA_R_23984.1;Parent=Col_NEW_RNA_R_23984;
Chr4	Col	exon	9759364	9760119	.	-	.	geneID=Col_NEW_RNA_R_23984;coding_prediction=noncoding;predicted_type=noncoding;Parent=Col_NEW_RNA_R_23984.1;
Chr4	Merge	gene	9771923	9772185	.	-	.	geneID=Fused_4047;coding_prediction=noncoding;predicted_type=noncoding;ID=Fused_4047;
Chr4	Merge	transcript	9771923	9772185	.	-	.	geneID=Fused_4047;coding_prediction=noncoding;predicted_type=noncoding;ID=Fused_4047.1;Parent=Fused_4047;
Chr4	Merge	exon	9771923	9772185	.	-	.	geneID=Fused_4047;coding_prediction=noncoding;predicted_type=noncoding;Parent=Fused_4047.1;
Chr4	Merge	gene	9773110	9773490	.	-	.	geneID=Fused_4048;coding_prediction=noncoding;predicted_type=noncoding;ID=Fused_4048;
Chr4	Merge	transcript	9773110	9773490	.	-	.	geneID=Fused_4048;coding_prediction=noncoding;predicted_type=noncoding;ID=Fused_4048.1;Parent=Fused_4048;
Chr4	Merge	exon	9773110	9773490	.	-	.	geneID=Fused_4048;coding_prediction=noncoding;predicted_type=noncoding;Parent=Fused_4048.1;
Chr4	Merge	gene	9825402	9825653	.	-	.	geneID=Fused_4049;coding_prediction=noncoding;predicted_type=noncoding;ID=Fused_4049;
Chr4	Merge	transcript	9825402	9825653	.	-	.	geneID=Fused_4049;coding_prediction=noncoding;predicted_type=noncoding;ID=Fused_4049.1;Parent=Fused_4049;
Chr4	Merge	exon	9825402	9825653	.	-	.	geneID=Fused_4049;coding_prediction=noncoding;predicted_type=noncoding;Parent=Fused_4049.1;
Chr4	CANTATAdb	gene	9862650	9863096	.	+	.	geneID=CNT2085118;coding_prediction=noncoding;predicted_type=noncoding;ID=CNT2085118;
Chr4	CANTATAdb	transcript	9862650	9863096	.	+	.	geneID=CNT2085118;coding_prediction=noncoding;predicted_type=noncoding;ID=CNT2085118;Parent=CNT2085118;
Chr4	CANTATAdb	exon	9862650	9863096	.	+	.	geneID=CNT2085118;coding_prediction=noncoding;predicted_type=noncoding;Parent=CNT2085118;
Chr4	Lerv7	gene	9865295	9865550	.	-	.	geneID=Ler_NEW_RNA_R_25700;coding_prediction=noncoding;predicted_type=noncoding;ID=Ler_NEW_RNA_R_25700;
Chr4	Lerv7	transcript	9865295	9865550	.	-	.	geneID=Ler_NEW_RNA_R_25700;coding_prediction=noncoding;predicted_type=noncoding;ID=Ler_NEW_RNA_R_25700.1;Parent=Ler_NEW_RNA_R_25700;
Chr4	Lerv7	exon	9865295	9865550	.	-	.	geneID=Ler_NEW_RNA_R_25700;coding_prediction=noncoding;predicted_type=noncoding;Parent=Ler_NEW_RNA_R_25700.1;
Chr4	Merge	gene	9891900	9892617	.	-	.	geneID=Fused_4051;coding_prediction=coding;predicted_type=coding;ID=Fused_4051;
Chr4	Merge	transcript	9891900	9892617	.	-	.	geneID=Fused_4051;coding_prediction=coding;predicted_type=coding;ID=Fused_4051.1;Parent=Fused_4051;
Chr4	Merge	exon	9891900	9892617	.	-	.	geneID=Fused_4051;coding_prediction=coding;predicted_type=coding;Parent=Fused_4051.1;
Chr4	Lerv7	gene	9896019	9896244	.	+	.	geneID=Ler_NEW_RNA_F_25442;coding_prediction=noncoding;predicted_type=noncoding;ID=Ler_NEW_RNA_F_25442;
Chr4	Lerv7	transcript	9896019	9896244	.	+	.	geneID=Ler_NEW_RNA_F_25442;coding_prediction=noncoding;predicted_type=noncoding;ID=Ler_NEW_RNA_F_25442.1;Parent=Ler_NEW_RNA_F_25442;
Chr4	Lerv7	exon	9896019	9896244	.	+	.	geneID=Ler_NEW_RNA_F_25442;coding_prediction=noncoding;predicted_type=noncoding;Parent=Ler_NEW_RNA_F_25442.1;
Chr4	Benfey	gene	9926893	9927155	.	-	.	geneID=At4NC041820_rev;coding_prediction=coding;predicted_type=noncoding;ID=At4NC041820_rev;
Chr4	Benfey	transcript	9926893	9927155	.	-	.	geneID=At4NC041820_rev;coding_prediction=coding;predicted_type=noncoding;ID=At4NC041820_rev;Parent=At4NC041820_rev;
Chr4	Benfey	exon	9926893	9927155	.	-	.	geneID=At4NC041820_rev;coding_prediction=coding;predicted_type=noncoding;Parent=At4NC041820_rev;
Chr4	Merge	gene	9928791	9929488	.	-	.	geneID=Fused_4053;coding_prediction=noncoding;predicted_type=noncoding;ID=Fused_4053;
Chr4	Merge	transcript	9928791	9929488	.	-	.	geneID=Fused_4053;coding_prediction=noncoding;predicted_type=noncoding;ID=Fused_4053.1;Parent=Fused_4053;
Chr4	Merge	exon	9928791	9929488	.	-	.	geneID=Fused_4053;coding_prediction=noncoding;predicted_type=noncoding;Parent=Fused_4053.1;
Chr4	Merge	gene	9934291	9935261	.	+	.	geneID=Fused_4054;coding_prediction=noncoding;predicted_type=noncoding;ID=Fused_4054;
Chr4	Merge	transcript	9934291	9935261	.	+	.	geneID=Fused_4054;coding_prediction=noncoding;predicted_type=noncoding;ID=Fused_4054.1;Parent=Fused_4054;
Chr4	Merge	exon	9934291	9935261	.	+	.	geneID=Fused_4054;coding_prediction=noncoding;predicted_type=noncoding;Parent=Fused_4054.1;
Chr4	Lerv7	gene	9938657	9939073	.	-	.	geneID=Ler_NEW_RNA_R_25723;coding_prediction=noncoding;predicted_type=noncoding;ID=Ler_NEW_RNA_R_25723;
Chr4	Lerv7	transcript	9938657	9939073	.	-	.	geneID=Ler_NEW_RNA_R_25723;coding_prediction=noncoding;predicted_type=noncoding;ID=Ler_NEW_RNA_R_25723.1;Parent=Ler_NEW_RNA_R_25723;
Chr4	Lerv7	exon	9938657	9939073	.	-	.	geneID=Ler_NEW_RNA_R_25723;coding_prediction=noncoding;predicted_type=noncoding;Parent=Ler_NEW_RNA_R_25723.1;
Chr4	Merge	gene	9965926	9966541	.	-	.	geneID=Fused_4055;coding_prediction=noncoding;predicted_type=noncoding;ID=Fused_4055;
Chr4	Merge	transcript	9965926	9966541	.	-	.	geneID=Fused_4055;coding_prediction=noncoding;predicted_type=noncoding;ID=Fused_4055.1;Parent=Fused_4055;
Chr4	Merge	exon	9965926	9966541	.	-	.	geneID=Fused_4055;coding_prediction=noncoding;predicted_type=noncoding;Parent=Fused_4055.1;
Chr4	Araport11	gene	9966666	9966891	.	-	.	geneID=AT4G17950;coding_prediction=noncoding;predicted_type=coding;ID=AT4G17950;
Chr4	Araport11	transcript	9966666	9966891	.	-	.	geneID=AT4G17950;coding_prediction=noncoding;predicted_type=coding;ID=AT4G17950.1;Parent=AT4G17950;
Chr4	Araport11	exon	9966666	9966891	.	-	.	geneID=AT4G17950;coding_prediction=noncoding;predicted_type=coding;Parent=AT4G17950.1;
Chr4	Araport11	gene	9980191	9980474	.	-	.	geneID=AT4G17980;coding_prediction=noncoding;predicted_type=coding;ID=AT4G17980;
Chr4	Araport11	transcript	9980191	9980474	.	-	.	geneID=AT4G17980;coding_prediction=noncoding;predicted_type=coding;ID=AT4G17980.2;Parent=AT4G17980;
Chr4	Araport11	exon	9980191	9980474	.	-	.	geneID=AT4G17980;coding_prediction=noncoding;predicted_type=coding;Parent=AT4G17980.2;
Chr4	Col	gene	10003610	10003946	.	+	.	geneID=Col_NEW_RNA_F_23735;coding_prediction=noncoding;predicted_type=noncoding;ID=Col_NEW_RNA_F_23735;
Chr4	Col	transcript	10003610	10003946	.	+	.	geneID=Col_NEW_RNA_F_23735;coding_prediction=noncoding;predicted_type=noncoding;ID=Col_NEW_RNA_F_23735.1;Parent=Col_NEW_RNA_F_23735;
Chr4	Col	exon	10003610	10003946	.	+	.	geneID=Col_NEW_RNA_F_23735;coding_prediction=noncoding;predicted_type=noncoding;Parent=Col_NEW_RNA_F_23735.1;
Chr4	Merge	gene	10004131	10005503	.	+	.	geneID=Fused_4059;coding_prediction=noncoding;predicted_type=noncoding;ID=Fused_4059;
Chr4	Merge	transcript	10004131	10005503	.	+	.	geneID=Fused_4059;coding_prediction=noncoding;predicted_type=noncoding;ID=Fused_4059.1;Parent=Fused_4059;
Chr4	Merge	exon	10004131	10004368	.	+	.	geneID=Fused_4059;coding_prediction=noncoding;predicted_type=noncoding;Parent=Fused_4059.1;
Chr4	Merge	exon	10004492	10005503	.	+	.	geneID=Fused_4059;coding_prediction=noncoding;predicted_type=noncoding;Parent=Fused_4059.1;
Chr4	Merge	gene	10012827	10013137	.	+	.	geneID=Fused_4060;coding_prediction=noncoding;predicted_type=noncoding;ID=Fused_4060;
Chr4	Merge	transcript	10012827	10013137	.	+	.	geneID=Fused_4060;coding_prediction=noncoding;predicted_type=noncoding;ID=Fused_4060.1;Parent=Fused_4060;
Chr4	Merge	exon	10012827	10013137	.	+	.	geneID=Fused_4060;coding_prediction=noncoding;predicted_type=noncoding;Parent=Fused_4060.1;
Chr4	Merge	gene	10013588	10014243	.	+	.	geneID=Fused_4061;coding_prediction=noncoding;predicted_type=noncoding;ID=Fused_4061;
Chr4	Merge	transcript	10013588	10014243	.	+	.	geneID=Fused_4061;coding_prediction=noncoding;predicted_type=noncoding;ID=Fused_4061.1;Parent=Fused_4061;
Chr4	Merge	exon	10013588	10014243	.	+	.	geneID=Fused_4061;coding_prediction=noncoding;predicted_type=noncoding;Parent=Fused_4061.1;
Chr4	Merge	gene	10015026	10015284	.	+	.	geneID=Fused_4062;coding_prediction=noncoding;predicted_type=noncoding;ID=Fused_4062;
Chr4	Merge	transcript	10015026	10015284	.	+	.	geneID=Fused_4062;coding_prediction=noncoding;predicted_type=noncoding;ID=Fused_4062.1;Parent=Fused_4062;
Chr4	Merge	exon	10015026	10015284	.	+	.	geneID=Fused_4062;coding_prediction=noncoding;predicted_type=noncoding;Parent=Fused_4062.1;
Chr4	Lerv7	gene	10017863	10018092	.	+	.	geneID=Ler_NEW_RNA_F_25481;coding_prediction=noncoding;predicted_type=noncoding;ID=Ler_NEW_RNA_F_25481;
Chr4	Lerv7	transcript	10017863	10018092	.	+	.	geneID=Ler_NEW_RNA_F_25481;coding_prediction=noncoding;predicted_type=noncoding;ID=Ler_NEW_RNA_F_25481.1;Parent=Ler_NEW_RNA_F_25481;
Chr4	Lerv7	exon	10017863	10018092	.	+	.	geneID=Ler_NEW_RNA_F_25481;coding_prediction=noncoding;predicted_type=noncoding;Parent=Ler_NEW_RNA_F_25481.1;
Chr4	Merge	gene	10030524	10031040	.	-	.	geneID=Fused_4063;coding_prediction=noncoding;predicted_type=noncoding;ID=Fused_4063;
Chr4	Merge	transcript	10030524	10031040	.	-	.	geneID=Fused_4063;coding_prediction=noncoding;predicted_type=noncoding;ID=Fused_4063.1;Parent=Fused_4063;
Chr4	Merge	exon	10030524	10031040	.	-	.	geneID=Fused_4063;coding_prediction=noncoding;predicted_type=noncoding;Parent=Fused_4063.1;
Chr4	Merge	gene	10031670	10031928	.	-	.	geneID=Fused_4064;coding_prediction=noncoding;predicted_type=noncoding;ID=Fused_4064;
Chr4	Merge	transcript	10031670	10031928	.	-	.	geneID=Fused_4064;coding_prediction=noncoding;predicted_type=noncoding;ID=Fused_4064.1;Parent=Fused_4064;
Chr4	Merge	exon	10031670	10031928	.	-	.	geneID=Fused_4064;coding_prediction=noncoding;predicted_type=noncoding;Parent=Fused_4064.1;
Chr4	Merge	gene	10035712	10036042	.	+	.	geneID=Fused_4065;coding_prediction=noncoding;predicted_type=noncoding;ID=Fused_4065;
Chr4	Merge	transcript	10035712	10036042	.	+	.	geneID=Fused_4065;coding_prediction=noncoding;predicted_type=noncoding;ID=Fused_4065.1;Parent=Fused_4065;
Chr4	Merge	exon	10035712	10036042	.	+	.	geneID=Fused_4065;coding_prediction=noncoding;predicted_type=noncoding;Parent=Fused_4065.1;
Chr4	Lerv7	gene	10056382	10056654	.	-	.	geneID=Ler_NEW_RNA_R_25768;coding_prediction=noncoding;predicted_type=noncoding;ID=Ler_NEW_RNA_R_25768;
Chr4	Lerv7	transcript	10056382	10056654	.	-	.	geneID=Ler_NEW_RNA_R_25768;coding_prediction=noncoding;predicted_type=noncoding;ID=Ler_NEW_RNA_R_25768.1;Parent=Ler_NEW_RNA_R_25768;
Chr4	Lerv7	exon	10056382	10056654	.	-	.	geneID=Ler_NEW_RNA_R_25768;coding_prediction=noncoding;predicted_type=noncoding;Parent=Ler_NEW_RNA_R_25768.1;
Chr4	Merge	gene	10074043	10074948	.	-	.	geneID=Fused_4066;coding_prediction=coding;predicted_type=coding;ID=Fused_4066;
Chr4	Merge	transcript	10074043	10074948	.	-	.	geneID=Fused_4066;coding_prediction=coding;predicted_type=coding;ID=Fused_4066.1;Parent=Fused_4066;
Chr4	Merge	exon	10074043	10074948	.	-	.	geneID=Fused_4066;coding_prediction=coding;predicted_type=coding;Parent=Fused_4066.1;
Chr4	Araport11	gene	10077069	10077397	.	-	.	geneID=AT4G18215;coding_prediction=coding;predicted_type=coding;ID=AT4G18215;
Chr4	Araport11	transcript	10077069	10077397	.	-	.	geneID=AT4G18215;coding_prediction=coding;predicted_type=coding;ID=AT4G18215.1;Parent=AT4G18215;
Chr4	Araport11	exon	10077069	10077397	.	-	.	geneID=AT4G18215;coding_prediction=coding;predicted_type=coding;Parent=AT4G18215.1;
Chr4	Lerv7	gene	10093440	10093697	.	+	.	geneID=Ler_NEW_RNA_F_25509;coding_prediction=noncoding;predicted_type=noncoding;ID=Ler_NEW_RNA_F_25509;
Chr4	Lerv7	transcript	10093440	10093697	.	+	.	geneID=Ler_NEW_RNA_F_25509;coding_prediction=noncoding;predicted_type=noncoding;ID=Ler_NEW_RNA_F_25509.1;Parent=Ler_NEW_RNA_F_25509;
Chr4	Lerv7	exon	10093440	10093697	.	+	.	geneID=Ler_NEW_RNA_F_25509;coding_prediction=noncoding;predicted_type=noncoding;Parent=Ler_NEW_RNA_F_25509.1;
Chr4	Col	gene	10104023	10104497	.	-	.	geneID=Col_NEW_RNA_R_24107;coding_prediction=coding;predicted_type=coding;ID=Col_NEW_RNA_R_24107;
Chr4	Col	transcript	10104023	10104497	.	-	.	geneID=Col_NEW_RNA_R_24107;coding_prediction=coding;predicted_type=coding;ID=Col_NEW_RNA_R_24107.1;Parent=Col_NEW_RNA_R_24107;
Chr4	Col	exon	10104023	10104497	.	-	.	geneID=Col_NEW_RNA_R_24107;coding_prediction=coding;predicted_type=coding;Parent=Col_NEW_RNA_R_24107.1;
Chr4	Lerv7	gene	10120704	10121139	.	-	.	geneID=Ler_NEW_RNA_R_25803;coding_prediction=noncoding;predicted_type=noncoding;ID=Ler_NEW_RNA_R_25803;
Chr4	Lerv7	transcript	10120704	10121139	.	-	.	geneID=Ler_NEW_RNA_R_25803;coding_prediction=noncoding;predicted_type=noncoding;ID=Ler_NEW_RNA_R_25803.1;Parent=Ler_NEW_RNA_R_25803;
Chr4	Lerv7	exon	10120704	10121139	.	-	.	geneID=Ler_NEW_RNA_R_25803;coding_prediction=noncoding;predicted_type=noncoding;Parent=Ler_NEW_RNA_R_25803.1;
Chr4	Lerv7	gene	10128789	10129262	.	-	.	geneID=Ler_NEW_RNA_R_25804;coding_prediction=coding;predicted_type=coding;ID=Ler_NEW_RNA_R_25804;
Chr4	Lerv7	transcript	10128789	10129262	.	-	.	geneID=Ler_NEW_RNA_R_25804;coding_prediction=coding;predicted_type=coding;ID=Ler_NEW_RNA_R_25804.1;Parent=Ler_NEW_RNA_R_25804;
Chr4	Lerv7	exon	10128789	10129262	.	-	.	geneID=Ler_NEW_RNA_R_25804;coding_prediction=coding;predicted_type=coding;Parent=Ler_NEW_RNA_R_25804.1;
Chr4	Merge	gene	10142357	10144147	.	-	.	geneID=Fused_4067;coding_prediction=coding;predicted_type=coding;ID=Fused_4067;
Chr4	Merge	transcript	10142357	10144147	.	-	.	geneID=Fused_4067;coding_prediction=coding;predicted_type=coding;ID=Fused_4067.1;Parent=Fused_4067;
Chr4	Merge	exon	10142357	10144147	.	-	.	geneID=Fused_4067;coding_prediction=coding;predicted_type=coding;Parent=Fused_4067.1;
Chr4	Araport11	gene	10175512	10175779	.	+	.	geneID=AT4G06790;coding_prediction=coding;predicted_type=noncoding;ID=AT4G06790;
Chr4	Araport11	transcript	10175512	10175779	.	+	.	geneID=AT4G06790;coding_prediction=coding;predicted_type=noncoding;ID=AT4G06790.1;Parent=AT4G06790;
Chr4	Araport11	exon	10175512	10175779	.	+	.	geneID=AT4G06790;coding_prediction=coding;predicted_type=noncoding;Parent=AT4G06790.1;
Chr4	Benfey	gene	10180269	10180722	.	+	.	geneID=RLFS_022520_fwd;coding_prediction=noncoding;predicted_type=noncoding;ID=RLFS_022520_fwd;
Chr4	Benfey	transcript	10180269	10180722	.	+	.	geneID=RLFS_022520_fwd;coding_prediction=noncoding;predicted_type=noncoding;ID=RLFS_022520_fwd;Parent=RLFS_022520_fwd;
Chr4	Benfey	exon	10180269	10180722	.	+	.	geneID=RLFS_022520_fwd;coding_prediction=noncoding;predicted_type=noncoding;Parent=RLFS_022520_fwd;
Chr4	Merge	gene	10181690	10182089	.	+	.	geneID=Fused_4071;coding_prediction=coding;predicted_type=coding;ID=Fused_4071;
Chr4	Merge	transcript	10181690	10182089	.	+	.	geneID=Fused_4071;coding_prediction=coding;predicted_type=coding;ID=Fused_4071.1;Parent=Fused_4071;
Chr4	Merge	exon	10181690	10182089	.	+	.	geneID=Fused_4071;coding_prediction=coding;predicted_type=coding;Parent=Fused_4071.1;
Chr4	Lerv7	gene	10202577	10202820	.	+	.	geneID=Ler_NEW_RNA_F_25545;coding_prediction=noncoding;predicted_type=noncoding;ID=Ler_NEW_RNA_F_25545;
Chr4	Lerv7	transcript	10202577	10202820	.	+	.	geneID=Ler_NEW_RNA_F_25545;coding_prediction=noncoding;predicted_type=noncoding;ID=Ler_NEW_RNA_F_25545.1;Parent=Ler_NEW_RNA_F_25545;
Chr4	Lerv7	exon	10202577	10202820	.	+	.	geneID=Ler_NEW_RNA_F_25545;coding_prediction=noncoding;predicted_type=noncoding;Parent=Ler_NEW_RNA_F_25545.1;
Chr4	Lerv7	gene	10209851	10210581	.	+	.	geneID=Ler_NEW_RNA_F_25547;coding_prediction=noncoding;predicted_type=noncoding;ID=Ler_NEW_RNA_F_25547;
Chr4	Lerv7	transcript	10209851	10210581	.	+	.	geneID=Ler_NEW_RNA_F_25547;coding_prediction=noncoding;predicted_type=noncoding;ID=Ler_NEW_RNA_F_25547.1;Parent=Ler_NEW_RNA_F_25547;
Chr4	Lerv7	exon	10209851	10210581	.	+	.	geneID=Ler_NEW_RNA_F_25547;coding_prediction=noncoding;predicted_type=noncoding;Parent=Ler_NEW_RNA_F_25547.1;
Chr4	Merge	gene	10250591	10251443	.	-	.	geneID=Fused_4072;coding_prediction=coding;predicted_type=coding;ID=Fused_4072;
Chr4	Merge	transcript	10250591	10251443	.	-	.	geneID=Fused_4072;coding_prediction=coding;predicted_type=coding;ID=Fused_4072.1;Parent=Fused_4072;
Chr4	Merge	exon	10250591	10251443	.	-	.	geneID=Fused_4072;coding_prediction=coding;predicted_type=coding;Parent=Fused_4072.1;
Chr4	Araport11	gene	10252629	10253771	.	+	.	geneID=AT4TE46715;coding_prediction=noncoding;predicted_type=TE;ID=AT4TE46715;
Chr4	Araport11	transcript	10252629	10253771	.	+	.	geneID=AT4TE46715;coding_prediction=noncoding;predicted_type=TE;ID=AT4TE46715;Parent=AT4TE46715;
Chr4	Araport11	exon	10252629	10253771	.	+	.	geneID=AT4TE46715;coding_prediction=noncoding;predicted_type=TE;Parent=AT4TE46715;
Chr4	Merge	gene	10256945	10258619	.	-	.	geneID=Fused_4074;coding_prediction=coding;predicted_type=coding;ID=Fused_4074;
Chr4	Merge	transcript	10256945	10258619	.	-	.	geneID=Fused_4074;coding_prediction=coding;predicted_type=coding;ID=Fused_4074.1;Parent=Fused_4074;
Chr4	Merge	exon	10256945	10257537	.	-	.	geneID=Fused_4074;coding_prediction=coding;predicted_type=coding;Parent=Fused_4074.1;
Chr4	Merge	exon	10257636	10258619	.	-	.	geneID=Fused_4074;coding_prediction=coding;predicted_type=coding;Parent=Fused_4074.1;
Chr4	Benfey	gene	10268130	10269133	.	+	.	geneID=At4NC043230_fwd;coding_prediction=noncoding;predicted_type=noncoding;ID=At4NC043230_fwd;
Chr4	Benfey	transcript	10268130	10269133	.	+	.	geneID=At4NC043230_fwd;coding_prediction=noncoding;predicted_type=noncoding;ID=At4NC043230_fwd;Parent=At4NC043230_fwd;
Chr4	Benfey	exon	10268130	10268647	.	+	.	geneID=At4NC043230_fwd;coding_prediction=noncoding;predicted_type=noncoding;Parent=At4NC043230_fwd;
Chr4	Benfey	exon	10268881	10269133	.	+	.	geneID=At4NC043230_fwd;coding_prediction=noncoding;predicted_type=noncoding;Parent=At4NC043230_fwd;
Chr4	Merge	gene	10275616	10276435	.	+	.	geneID=Fused_4076;coding_prediction=noncoding;predicted_type=noncoding;ID=Fused_4076;
Chr4	Merge	transcript	10275616	10276435	.	+	.	geneID=Fused_4076;coding_prediction=noncoding;predicted_type=noncoding;ID=Fused_4076.1;Parent=Fused_4076;
Chr4	Merge	exon	10275616	10276435	.	+	.	geneID=Fused_4076;coding_prediction=noncoding;predicted_type=noncoding;Parent=Fused_4076.1;
Chr4	Merge	gene	10276573	10278757	.	+	.	geneID=Fused_4077;coding_prediction=noncoding;predicted_type=noncoding;ID=Fused_4077;
Chr4	Merge	transcript	10276573	10278757	.	+	.	geneID=Fused_4077;coding_prediction=noncoding;predicted_type=noncoding;ID=Fused_4077.1;Parent=Fused_4077;
Chr4	Merge	exon	10276573	10278757	.	+	.	geneID=Fused_4077;coding_prediction=noncoding;predicted_type=noncoding;Parent=Fused_4077.1;
Chr4	Merge	gene	10288882	10289856	.	+	.	geneID=Fused_4078;coding_prediction=noncoding;predicted_type=noncoding;ID=Fused_4078;
Chr4	Merge	transcript	10288882	10289856	.	+	.	geneID=Fused_4078;coding_prediction=noncoding;predicted_type=noncoding;ID=Fused_4078.1;Parent=Fused_4078;
Chr4	Merge	exon	10288882	10289856	.	+	.	geneID=Fused_4078;coding_prediction=noncoding;predicted_type=noncoding;Parent=Fused_4078.1;
Chr4	Lerv7	gene	10306261	10306698	.	-	.	geneID=Ler_NEW_RNA_R_25868;coding_prediction=noncoding;predicted_type=noncoding;ID=Ler_NEW_RNA_R_25868;
Chr4	Lerv7	transcript	10306261	10306698	.	-	.	geneID=Ler_NEW_RNA_R_25868;coding_prediction=noncoding;predicted_type=noncoding;ID=Ler_NEW_RNA_R_25868.1;Parent=Ler_NEW_RNA_R_25868;
Chr4	Lerv7	exon	10306261	10306698	.	-	.	geneID=Ler_NEW_RNA_R_25868;coding_prediction=noncoding;predicted_type=noncoding;Parent=Ler_NEW_RNA_R_25868.1;
Chr4	Merge	gene	10308192	10309600	.	+	.	geneID=Fused_4079;coding_prediction=noncoding;predicted_type=noncoding;ID=Fused_4079;
Chr4	Merge	transcript	10308192	10309600	.	+	.	geneID=Fused_4079;coding_prediction=noncoding;predicted_type=noncoding;ID=Fused_4079.1;Parent=Fused_4079;
Chr4	Merge	exon	10308192	10309600	.	+	.	geneID=Fused_4079;coding_prediction=noncoding;predicted_type=noncoding;Parent=Fused_4079.1;
Chr4	Lerv7	gene	10312071	10312552	.	-	.	geneID=Ler_NEW_RNA_R_25871;coding_prediction=coding;predicted_type=coding;ID=Ler_NEW_RNA_R_25871;
Chr4	Lerv7	transcript	10312071	10312552	.	-	.	geneID=Ler_NEW_RNA_R_25871;coding_prediction=coding;predicted_type=coding;ID=Ler_NEW_RNA_R_25871.1;Parent=Ler_NEW_RNA_R_25871;
Chr4	Lerv7	exon	10312071	10312552	.	-	.	geneID=Ler_NEW_RNA_R_25871;coding_prediction=coding;predicted_type=coding;Parent=Ler_NEW_RNA_R_25871.1;
Chr4	Merge	gene	10322094	10322800	.	+	.	geneID=Fused_4080;coding_prediction=coding;predicted_type=coding;ID=Fused_4080;
Chr4	Merge	transcript	10322094	10322800	.	+	.	geneID=Fused_4080;coding_prediction=coding;predicted_type=coding;ID=Fused_4080.1;Parent=Fused_4080;
Chr4	Merge	exon	10322094	10322800	.	+	.	geneID=Fused_4080;coding_prediction=coding;predicted_type=coding;Parent=Fused_4080.1;
Chr4	Merge	gene	10330675	10331042	.	-	.	geneID=Fused_4081;coding_prediction=noncoding;predicted_type=noncoding;ID=Fused_4081;
Chr4	Merge	transcript	10330675	10331042	.	-	.	geneID=Fused_4081;coding_prediction=noncoding;predicted_type=noncoding;ID=Fused_4081.1;Parent=Fused_4081;
Chr4	Merge	exon	10330675	10331042	.	-	.	geneID=Fused_4081;coding_prediction=noncoding;predicted_type=noncoding;Parent=Fused_4081.1;
Chr4	Merge	gene	10331123	10331548	.	-	.	geneID=Fused_4082;coding_prediction=noncoding;predicted_type=noncoding;ID=Fused_4082;
Chr4	Merge	transcript	10331123	10331548	.	-	.	geneID=Fused_4082;coding_prediction=noncoding;predicted_type=noncoding;ID=Fused_4082.1;Parent=Fused_4082;
Chr4	Merge	exon	10331123	10331548	.	-	.	geneID=Fused_4082;coding_prediction=noncoding;predicted_type=noncoding;Parent=Fused_4082.1;
Chr4	Araport11	gene	10336632	10337553	.	-	.	geneID=AT4G18840;coding_prediction=noncoding;predicted_type=coding;ID=AT4G18840;
Chr4	Araport11	transcript	10336632	10337553	.	-	.	geneID=AT4G18840;coding_prediction=noncoding;predicted_type=coding;ID=AT4G18840.2;Parent=AT4G18840;
Chr4	Araport11	exon	10336632	10337553	.	-	.	geneID=AT4G18840;coding_prediction=noncoding;predicted_type=coding;Parent=AT4G18840.2;
Chr4	Araport11	gene	10344589	10345681	.	+	.	geneID=AT4G18860;coding_prediction=coding;predicted_type=coding;ID=AT4G18860;
Chr4	Araport11	transcript	10344589	10345681	.	+	.	geneID=AT4G18860;coding_prediction=coding;predicted_type=coding;ID=AT4G18860.1;Parent=AT4G18860;
Chr4	Araport11	exon	10344589	10344878	.	+	.	geneID=AT4G18860;coding_prediction=coding;predicted_type=coding;Parent=AT4G18860.1;
Chr4	Araport11	exon	10345502	10345633	.	+	.	geneID=AT4G18860;coding_prediction=coding;predicted_type=coding;Parent=AT4G18860.1;
Chr4	Araport11	exon	10345649	10345681	.	+	.	geneID=AT4G18860;coding_prediction=coding;predicted_type=coding;Parent=AT4G18860.1;
Chr4	Merge	gene	10352575	10353132	.	-	.	geneID=Fused_4084;coding_prediction=noncoding;predicted_type=noncoding;ID=Fused_4084;
Chr4	Merge	transcript	10352575	10353132	.	-	.	geneID=Fused_4084;coding_prediction=noncoding;predicted_type=noncoding;ID=Fused_4084.1;Parent=Fused_4084;
Chr4	Merge	exon	10352575	10353132	.	-	.	geneID=Fused_4084;coding_prediction=noncoding;predicted_type=noncoding;Parent=Fused_4084.1;
Chr4	Merge	gene	10354546	10355258	.	-	.	geneID=Fused_4085;coding_prediction=noncoding;predicted_type=noncoding;ID=Fused_4085;
Chr4	Merge	transcript	10354546	10355258	.	-	.	geneID=Fused_4085;coding_prediction=noncoding;predicted_type=noncoding;ID=Fused_4085.1;Parent=Fused_4085;
Chr4	Merge	exon	10354546	10355258	.	-	.	geneID=Fused_4085;coding_prediction=noncoding;predicted_type=noncoding;Parent=Fused_4085.1;
Chr4	Merge	gene	10365988	10366733	.	-	.	geneID=Fused_4086;coding_prediction=noncoding;predicted_type=noncoding;ID=Fused_4086;
Chr4	Merge	transcript	10365988	10366733	.	-	.	geneID=Fused_4086;coding_prediction=noncoding;predicted_type=noncoding;ID=Fused_4086.1;Parent=Fused_4086;
Chr4	Merge	exon	10365988	10366733	.	-	.	geneID=Fused_4086;coding_prediction=noncoding;predicted_type=noncoding;Parent=Fused_4086.1;
Chr4	Merge	gene	10370767	10371244	.	-	.	geneID=Fused_4087;coding_prediction=noncoding;predicted_type=noncoding;ID=Fused_4087;
Chr4	Merge	transcript	10370767	10371244	.	-	.	geneID=Fused_4087;coding_prediction=noncoding;predicted_type=noncoding;ID=Fused_4087.1;Parent=Fused_4087;
Chr4	Merge	exon	10370767	10371244	.	-	.	geneID=Fused_4087;coding_prediction=noncoding;predicted_type=noncoding;Parent=Fused_4087.1;
Chr4	Lerv7	gene	10372735	10373040	.	-	.	geneID=Ler_NEW_RNA_R_25900;coding_prediction=coding;predicted_type=coding;ID=Ler_NEW_RNA_R_25900;
Chr4	Lerv7	transcript	10372735	10373040	.	-	.	geneID=Ler_NEW_RNA_R_25900;coding_prediction=coding;predicted_type=coding;ID=Ler_NEW_RNA_R_25900.1;Parent=Ler_NEW_RNA_R_25900;
Chr4	Lerv7	exon	10372735	10373040	.	-	.	geneID=Ler_NEW_RNA_R_25900;coding_prediction=coding;predicted_type=coding;Parent=Ler_NEW_RNA_R_25900.1;
Chr4	Merge	gene	10375593	10375972	.	-	.	geneID=Fused_4088;coding_prediction=noncoding;predicted_type=noncoding;ID=Fused_4088;
Chr4	Merge	transcript	10375593	10375972	.	-	.	geneID=Fused_4088;coding_prediction=noncoding;predicted_type=noncoding;ID=Fused_4088.1;Parent=Fused_4088;
Chr4	Merge	exon	10375593	10375972	.	-	.	geneID=Fused_4088;coding_prediction=noncoding;predicted_type=noncoding;Parent=Fused_4088.1;
Chr4	Merge	gene	10415547	10415880	.	-	.	geneID=Fused_4089;coding_prediction=noncoding;predicted_type=noncoding;ID=Fused_4089;
Chr4	Merge	transcript	10415547	10415880	.	-	.	geneID=Fused_4089;coding_prediction=noncoding;predicted_type=noncoding;ID=Fused_4089.1;Parent=Fused_4089;
Chr4	Merge	exon	10415547	10415880	.	-	.	geneID=Fused_4089;coding_prediction=noncoding;predicted_type=noncoding;Parent=Fused_4089.1;
Chr4	Merge	gene	10421560	10421830	.	+	.	geneID=Fused_4090;coding_prediction=noncoding;predicted_type=noncoding;ID=Fused_4090;
Chr4	Merge	transcript	10421560	10421830	.	+	.	geneID=Fused_4090;coding_prediction=noncoding;predicted_type=noncoding;ID=Fused_4090.1;Parent=Fused_4090;
Chr4	Merge	exon	10421560	10421830	.	+	.	geneID=Fused_4090;coding_prediction=noncoding;predicted_type=noncoding;Parent=Fused_4090.1;
Chr4	Araport11	gene	10427099	10427317	.	-	.	geneID=AT4TE47620;coding_prediction=noncoding;predicted_type=TE;ID=AT4TE47620;
Chr4	Araport11	transcript	10427099	10427317	.	-	.	geneID=AT4TE47620;coding_prediction=noncoding;predicted_type=TE;ID=AT4TE47620;Parent=AT4TE47620;
Chr4	Araport11	exon	10427099	10427317	.	-	.	geneID=AT4TE47620;coding_prediction=noncoding;predicted_type=TE;Parent=AT4TE47620;
Chr4	Col	gene	10445512	10445876	.	+	.	geneID=Col_NEW_RNA_F_23874;coding_prediction=noncoding;predicted_type=noncoding;ID=Col_NEW_RNA_F_23874;
Chr4	Col	transcript	10445512	10445876	.	+	.	geneID=Col_NEW_RNA_F_23874;coding_prediction=noncoding;predicted_type=noncoding;ID=Col_NEW_RNA_F_23874.1;Parent=Col_NEW_RNA_F_23874;
Chr4	Col	exon	10445512	10445876	.	+	.	geneID=Col_NEW_RNA_F_23874;coding_prediction=noncoding;predicted_type=noncoding;Parent=Col_NEW_RNA_F_23874.1;
Chr4	Araport11	gene	10448227	10448624	.	-	.	geneID=AT4G19080;coding_prediction=noncoding;predicted_type=coding;ID=AT4G19080;
Chr4	Araport11	transcript	10448227	10448624	.	-	.	geneID=AT4G19080;coding_prediction=noncoding;predicted_type=coding;ID=AT4G19080.1;Parent=AT4G19080;
Chr4	Araport11	exon	10448227	10448624	.	-	.	geneID=AT4G19080;coding_prediction=noncoding;predicted_type=coding;Parent=AT4G19080.1;
Chr4	Col	gene	10449814	10450235	.	-	.	geneID=Col_NEW_RNA_R_24236;coding_prediction=coding;predicted_type=coding;ID=Col_NEW_RNA_R_24236;
Chr4	Col	transcript	10449814	10450235	.	-	.	geneID=Col_NEW_RNA_R_24236;coding_prediction=coding;predicted_type=coding;ID=Col_NEW_RNA_R_24236.1;Parent=Col_NEW_RNA_R_24236;
Chr4	Col	exon	10449814	10450235	.	-	.	geneID=Col_NEW_RNA_R_24236;coding_prediction=coding;predicted_type=coding;Parent=Col_NEW_RNA_R_24236.1;
Chr4	Col	gene	10453096	10453356	.	+	.	geneID=Col_NEW_RNA_F_23876;coding_prediction=noncoding;predicted_type=noncoding;ID=Col_NEW_RNA_F_23876;
Chr4	Col	transcript	10453096	10453356	.	+	.	geneID=Col_NEW_RNA_F_23876;coding_prediction=noncoding;predicted_type=noncoding;ID=Col_NEW_RNA_F_23876.1;Parent=Col_NEW_RNA_F_23876;
Chr4	Col	exon	10453096	10453356	.	+	.	geneID=Col_NEW_RNA_F_23876;coding_prediction=noncoding;predicted_type=noncoding;Parent=Col_NEW_RNA_F_23876.1;
Chr4	Lerv7	gene	10454684	10454978	.	+	.	geneID=Ler_NEW_RNA_F_25641;coding_prediction=noncoding;predicted_type=noncoding;ID=Ler_NEW_RNA_F_25641;
Chr4	Lerv7	transcript	10454684	10454978	.	+	.	geneID=Ler_NEW_RNA_F_25641;coding_prediction=noncoding;predicted_type=noncoding;ID=Ler_NEW_RNA_F_25641.1;Parent=Ler_NEW_RNA_F_25641;
Chr4	Lerv7	exon	10454684	10454978	.	+	.	geneID=Ler_NEW_RNA_F_25641;coding_prediction=noncoding;predicted_type=noncoding;Parent=Ler_NEW_RNA_F_25641.1;
Chr4	Merge	gene	10459053	10459311	.	+	.	geneID=Fused_4091;coding_prediction=noncoding;predicted_type=noncoding;ID=Fused_4091;
Chr4	Merge	transcript	10459053	10459311	.	+	.	geneID=Fused_4091;coding_prediction=noncoding;predicted_type=noncoding;ID=Fused_4091.1;Parent=Fused_4091;
Chr4	Merge	exon	10459053	10459311	.	+	.	geneID=Fused_4091;coding_prediction=noncoding;predicted_type=noncoding;Parent=Fused_4091.1;
Chr4	CANTATAdb	gene	10460651	10463074	.	+	.	geneID=CNT2087680;coding_prediction=noncoding;predicted_type=coding;ID=CNT2087680;
Chr4	CANTATAdb	transcript	10460651	10463074	.	+	.	geneID=CNT2087680;coding_prediction=noncoding;predicted_type=coding;ID=CNT2087680;Parent=CNT2087680;
Chr4	CANTATAdb	exon	10460651	10461317	.	+	.	geneID=CNT2087680;coding_prediction=noncoding;predicted_type=coding;Parent=CNT2087680;
Chr4	CANTATAdb	exon	10461388	10463074	.	+	.	geneID=CNT2087680;coding_prediction=noncoding;predicted_type=coding;Parent=CNT2087680;
Chr4	Araport11	gene	10471503	10472133	.	+	.	geneID=AT4G06875;coding_prediction=noncoding;predicted_type=noncoding;ID=AT4G06875;
Chr4	Araport11	transcript	10471503	10472133	.	+	.	geneID=AT4G06875;coding_prediction=noncoding;predicted_type=noncoding;ID=AT4G06875.1;Parent=AT4G06875;
Chr4	Araport11	exon	10471503	10472133	.	+	.	geneID=AT4G06875;coding_prediction=noncoding;predicted_type=noncoding;Parent=AT4G06875.1;
Chr4	Lerv7	gene	10478619	10478869	.	-	.	geneID=Ler_NEW_RNA_R_25932;coding_prediction=noncoding;predicted_type=noncoding;ID=Ler_NEW_RNA_R_25932;
Chr4	Lerv7	transcript	10478619	10478869	.	-	.	geneID=Ler_NEW_RNA_R_25932;coding_prediction=noncoding;predicted_type=noncoding;ID=Ler_NEW_RNA_R_25932.1;Parent=Ler_NEW_RNA_R_25932;
Chr4	Lerv7	exon	10478619	10478869	.	-	.	geneID=Ler_NEW_RNA_R_25932;coding_prediction=noncoding;predicted_type=noncoding;Parent=Ler_NEW_RNA_R_25932.1;
Chr4	Merge	gene	10481669	10483599	.	-	.	geneID=Fused_4093;coding_prediction=noncoding;predicted_type=noncoding;ID=Fused_4093;
Chr4	Merge	transcript	10481669	10483599	.	-	.	geneID=Fused_4093;coding_prediction=noncoding;predicted_type=noncoding;ID=Fused_4093.1;Parent=Fused_4093;
Chr4	Merge	exon	10481669	10483599	.	-	.	geneID=Fused_4093;coding_prediction=noncoding;predicted_type=noncoding;Parent=Fused_4093.1;
Chr4	Lerv7	gene	10491983	10492608	.	+	.	geneID=Ler_NEW_RNA_F_25668;coding_prediction=noncoding;predicted_type=noncoding;ID=Ler_NEW_RNA_F_25668;
Chr4	Lerv7	transcript	10491983	10492608	.	+	.	geneID=Ler_NEW_RNA_F_25668;coding_prediction=noncoding;predicted_type=noncoding;ID=Ler_NEW_RNA_F_25668.1;Parent=Ler_NEW_RNA_F_25668;
Chr4	Lerv7	exon	10491983	10492608	.	+	.	geneID=Ler_NEW_RNA_F_25668;coding_prediction=noncoding;predicted_type=noncoding;Parent=Ler_NEW_RNA_F_25668.1;
Chr4	Merge	gene	10500240	10500531	.	-	.	geneID=Fused_4094;coding_prediction=noncoding;predicted_type=noncoding;ID=Fused_4094;
Chr4	Merge	transcript	10500240	10500531	.	-	.	geneID=Fused_4094;coding_prediction=noncoding;predicted_type=noncoding;ID=Fused_4094.1;Parent=Fused_4094;
Chr4	Merge	exon	10500240	10500531	.	-	.	geneID=Fused_4094;coding_prediction=noncoding;predicted_type=noncoding;Parent=Fused_4094.1;
Chr4	Araport11	gene	10593129	10593707	.	-	.	geneID=AT4G03015;coding_prediction=noncoding;predicted_type=noncoding;ID=AT4G03015;
Chr4	Araport11	transcript	10593129	10593707	.	-	.	geneID=AT4G03015;coding_prediction=noncoding;predicted_type=noncoding;ID=AT4G03015.3;Parent=AT4G03015;
Chr4	Araport11	exon	10593129	10593707	.	-	.	geneID=AT4G03015;coding_prediction=noncoding;predicted_type=noncoding;Parent=AT4G03015.3;
Chr4	Lerv7	gene	10603459	10603663	.	+	.	geneID=Ler_NEW_RNA_F_25682;coding_prediction=noncoding;predicted_type=noncoding;ID=Ler_NEW_RNA_F_25682;
Chr4	Lerv7	transcript	10603459	10603663	.	+	.	geneID=Ler_NEW_RNA_F_25682;coding_prediction=noncoding;predicted_type=noncoding;ID=Ler_NEW_RNA_F_25682.1;Parent=Ler_NEW_RNA_F_25682;
Chr4	Lerv7	exon	10603459	10603663	.	+	.	geneID=Ler_NEW_RNA_F_25682;coding_prediction=noncoding;predicted_type=noncoding;Parent=Ler_NEW_RNA_F_25682.1;
Chr4	Col	gene	10606417	10606802	.	-	.	geneID=Col_NEW_RNA_R_24281;coding_prediction=noncoding;predicted_type=noncoding;ID=Col_NEW_RNA_R_24281;
Chr4	Col	transcript	10606417	10606802	.	-	.	geneID=Col_NEW_RNA_R_24281;coding_prediction=noncoding;predicted_type=noncoding;ID=Col_NEW_RNA_R_24281.1;Parent=Col_NEW_RNA_R_24281;
Chr4	Col	exon	10606417	10606802	.	-	.	geneID=Col_NEW_RNA_R_24281;coding_prediction=noncoding;predicted_type=noncoding;Parent=Col_NEW_RNA_R_24281.1;
Chr4	Col	gene	10609493	10609750	.	+	.	geneID=Col_NEW_RNA_F_23914;coding_prediction=noncoding;predicted_type=noncoding;ID=Col_NEW_RNA_F_23914;
Chr4	Col	transcript	10609493	10609750	.	+	.	geneID=Col_NEW_RNA_F_23914;coding_prediction=noncoding;predicted_type=noncoding;ID=Col_NEW_RNA_F_23914.1;Parent=Col_NEW_RNA_F_23914;
Chr4	Col	exon	10609493	10609750	.	+	.	geneID=Col_NEW_RNA_F_23914;coding_prediction=noncoding;predicted_type=noncoding;Parent=Col_NEW_RNA_F_23914.1;
Chr4	Lerv7	gene	10610491	10610690	.	+	.	geneID=Ler_NEW_RNA_F_25686;coding_prediction=noncoding;predicted_type=noncoding;ID=Ler_NEW_RNA_F_25686;
Chr4	Lerv7	transcript	10610491	10610690	.	+	.	geneID=Ler_NEW_RNA_F_25686;coding_prediction=noncoding;predicted_type=noncoding;ID=Ler_NEW_RNA_F_25686.1;Parent=Ler_NEW_RNA_F_25686;
Chr4	Lerv7	exon	10610491	10610690	.	+	.	geneID=Ler_NEW_RNA_F_25686;coding_prediction=noncoding;predicted_type=noncoding;Parent=Ler_NEW_RNA_F_25686.1;
Chr4	Merge	gene	10610763	10612004	.	+	.	geneID=Fused_4095;coding_prediction=coding;predicted_type=coding;ID=Fused_4095;
Chr4	Merge	transcript	10610763	10612004	.	+	.	geneID=Fused_4095;coding_prediction=coding;predicted_type=coding;ID=Fused_4095.1;Parent=Fused_4095;
Chr4	Merge	exon	10610763	10612004	.	+	.	geneID=Fused_4095;coding_prediction=coding;predicted_type=coding;Parent=Fused_4095.1;
Chr4	Araport11	gene	10614467	10614900	.	+	.	geneID=AT4G19485;coding_prediction=noncoding;predicted_type=coding;ID=AT4G19485;
Chr4	Araport11	transcript	10614467	10614900	.	+	.	geneID=AT4G19485;coding_prediction=noncoding;predicted_type=coding;ID=AT4G19485.1;Parent=AT4G19485;
Chr4	Araport11	exon	10614467	10614900	.	+	.	geneID=AT4G19485;coding_prediction=noncoding;predicted_type=coding;Parent=AT4G19485.1;
Chr4	Merge	gene	10675841	10676510	.	-	.	geneID=Fused_4096;coding_prediction=noncoding;predicted_type=noncoding;ID=Fused_4096;
Chr4	Merge	transcript	10675841	10676510	.	-	.	geneID=Fused_4096;coding_prediction=noncoding;predicted_type=noncoding;ID=Fused_4096.1;Parent=Fused_4096;
Chr4	Merge	exon	10675841	10676510	.	-	.	geneID=Fused_4096;coding_prediction=noncoding;predicted_type=noncoding;Parent=Fused_4096.1;
Chr4	Lerv7	gene	10699504	10699717	.	+	.	geneID=Ler_NEW_RNA_F_25729;coding_prediction=noncoding;predicted_type=noncoding;ID=Ler_NEW_RNA_F_25729;
Chr4	Lerv7	transcript	10699504	10699717	.	+	.	geneID=Ler_NEW_RNA_F_25729;coding_prediction=noncoding;predicted_type=noncoding;ID=Ler_NEW_RNA_F_25729.1;Parent=Ler_NEW_RNA_F_25729;
Chr4	Lerv7	exon	10699504	10699717	.	+	.	geneID=Ler_NEW_RNA_F_25729;coding_prediction=noncoding;predicted_type=noncoding;Parent=Ler_NEW_RNA_F_25729.1;
Chr4	Merge	gene	10700958	10702131	.	+	.	geneID=Fused_4097;coding_prediction=noncoding;predicted_type=noncoding;ID=Fused_4097;
Chr4	Merge	transcript	10700958	10702131	.	+	.	geneID=Fused_4097;coding_prediction=noncoding;predicted_type=noncoding;ID=Fused_4097.1;Parent=Fused_4097;
Chr4	Merge	exon	10700958	10702131	.	+	.	geneID=Fused_4097;coding_prediction=noncoding;predicted_type=noncoding;Parent=Fused_4097.1;
Chr4	Merge	gene	10713620	10714139	.	+	.	geneID=Fused_4098;coding_prediction=noncoding;predicted_type=noncoding;ID=Fused_4098;
Chr4	Merge	transcript	10713620	10714139	.	+	.	geneID=Fused_4098;coding_prediction=noncoding;predicted_type=noncoding;ID=Fused_4098.1;Parent=Fused_4098;
Chr4	Merge	exon	10713620	10714139	.	+	.	geneID=Fused_4098;coding_prediction=noncoding;predicted_type=noncoding;Parent=Fused_4098.1;
Chr4	Araport11	gene	10714501	10714745	.	+	.	geneID=AT4TE49080;coding_prediction=noncoding;predicted_type=TE;ID=AT4TE49080;
Chr4	Araport11	transcript	10714501	10714745	.	+	.	geneID=AT4TE49080;coding_prediction=noncoding;predicted_type=TE;ID=AT4TE49080;Parent=AT4TE49080;
Chr4	Araport11	exon	10714501	10714745	.	+	.	geneID=AT4TE49080;coding_prediction=noncoding;predicted_type=TE;Parent=AT4TE49080;
Chr4	RepTAS	gene	10760057	10760437	.	+	.	geneID=At4NC045230;coding_prediction=noncoding;predicted_type=noncoding;ID=At4NC045230;
Chr4	RepTAS	transcript	10760057	10760437	.	+	.	geneID=At4NC045230;coding_prediction=noncoding;predicted_type=noncoding;ID=At4NC045230;Parent=At4NC045230;
Chr4	RepTAS	exon	10760057	10760437	.	+	.	geneID=At4NC045230;coding_prediction=noncoding;predicted_type=noncoding;Parent=At4NC045230;
Chr4	Merge	gene	10784703	10785124	.	+	.	geneID=Fused_4099;coding_prediction=noncoding;predicted_type=noncoding;ID=Fused_4099;
Chr4	Merge	transcript	10784703	10785124	.	+	.	geneID=Fused_4099;coding_prediction=noncoding;predicted_type=noncoding;ID=Fused_4099.1;Parent=Fused_4099;
Chr4	Merge	exon	10784703	10785124	.	+	.	geneID=Fused_4099;coding_prediction=noncoding;predicted_type=noncoding;Parent=Fused_4099.1;
Chr4	Merge	gene	10790372	10790875	.	+	.	geneID=Fused_4100;coding_prediction=noncoding;predicted_type=noncoding;ID=Fused_4100;
Chr4	Merge	transcript	10790372	10790875	.	+	.	geneID=Fused_4100;coding_prediction=noncoding;predicted_type=noncoding;ID=Fused_4100.1;Parent=Fused_4100;
Chr4	Merge	exon	10790372	10790875	.	+	.	geneID=Fused_4100;coding_prediction=noncoding;predicted_type=noncoding;Parent=Fused_4100.1;
Chr4	RepTAS	gene	10811338	10811584	.	-	.	geneID=At4NC045460;coding_prediction=noncoding;predicted_type=noncoding;ID=At4NC045460;
Chr4	RepTAS	transcript	10811338	10811584	.	-	.	geneID=At4NC045460;coding_prediction=noncoding;predicted_type=noncoding;ID=At4NC045460;Parent=At4NC045460;
Chr4	RepTAS	exon	10811338	10811584	.	-	.	geneID=At4NC045460;coding_prediction=noncoding;predicted_type=noncoding;Parent=At4NC045460;
Chr4	Lerv7	gene	10832811	10833079	.	-	.	geneID=Ler_NEW_RNA_R_26048;coding_prediction=coding;predicted_type=coding;ID=Ler_NEW_RNA_R_26048;
Chr4	Lerv7	transcript	10832811	10833079	.	-	.	geneID=Ler_NEW_RNA_R_26048;coding_prediction=coding;predicted_type=coding;ID=Ler_NEW_RNA_R_26048.1;Parent=Ler_NEW_RNA_R_26048;
Chr4	Lerv7	exon	10832811	10833079	.	-	.	geneID=Ler_NEW_RNA_R_26048;coding_prediction=coding;predicted_type=coding;Parent=Ler_NEW_RNA_R_26048.1;
Chr4	Merge	gene	10833905	10834155	.	-	.	geneID=Fused_4101;coding_prediction=noncoding;predicted_type=noncoding;ID=Fused_4101;
Chr4	Merge	transcript	10833905	10834155	.	-	.	geneID=Fused_4101;coding_prediction=noncoding;predicted_type=noncoding;ID=Fused_4101.1;Parent=Fused_4101;
Chr4	Merge	exon	10833905	10834155	.	-	.	geneID=Fused_4101;coding_prediction=noncoding;predicted_type=noncoding;Parent=Fused_4101.1;
Chr4	Col	gene	10838169	10838954	.	-	.	geneID=Col_NEW_RNA_R_24353;coding_prediction=coding;predicted_type=coding;ID=Col_NEW_RNA_R_24353;
Chr4	Col	transcript	10838169	10838954	.	-	.	geneID=Col_NEW_RNA_R_24353;coding_prediction=coding;predicted_type=coding;ID=Col_NEW_RNA_R_24353.1;Parent=Col_NEW_RNA_R_24353;
Chr4	Col	exon	10838169	10838954	.	-	.	geneID=Col_NEW_RNA_R_24353;coding_prediction=coding;predicted_type=coding;Parent=Col_NEW_RNA_R_24353.1;
Chr4	Col	gene	10851730	10852128	.	+	.	geneID=Col_NEW_RNA_F_23996;coding_prediction=coding;predicted_type=coding;ID=Col_NEW_RNA_F_23996;
Chr4	Col	transcript	10851730	10852128	.	+	.	geneID=Col_NEW_RNA_F_23996;coding_prediction=coding;predicted_type=coding;ID=Col_NEW_RNA_F_23996.1;Parent=Col_NEW_RNA_F_23996;
Chr4	Col	exon	10851730	10852128	.	+	.	geneID=Col_NEW_RNA_F_23996;coding_prediction=coding;predicted_type=coding;Parent=Col_NEW_RNA_F_23996.1;
Chr4	Merge	gene	10886586	10886869	.	-	.	geneID=Fused_4102;coding_prediction=noncoding;predicted_type=noncoding;ID=Fused_4102;
Chr4	Merge	transcript	10886586	10886869	.	-	.	geneID=Fused_4102;coding_prediction=noncoding;predicted_type=noncoding;ID=Fused_4102.1;Parent=Fused_4102;
Chr4	Merge	exon	10886586	10886869	.	-	.	geneID=Fused_4102;coding_prediction=noncoding;predicted_type=noncoding;Parent=Fused_4102.1;
Chr4	Merge	gene	10896573	10897801	.	-	.	geneID=Fused_4104;coding_prediction=coding;predicted_type=coding;ID=Fused_4104;
Chr4	Merge	transcript	10896573	10897801	.	-	.	geneID=Fused_4104;coding_prediction=coding;predicted_type=coding;ID=Fused_4104.1;Parent=Fused_4104;
Chr4	Merge	exon	10896573	10897801	.	-	.	geneID=Fused_4104;coding_prediction=coding;predicted_type=coding;Parent=Fused_4104.1;
Chr4	Col	gene	10919258	10919584	.	-	.	geneID=Col_NEW_RNA_R_24396;coding_prediction=noncoding;predicted_type=noncoding;ID=Col_NEW_RNA_R_24396;
Chr4	Col	transcript	10919258	10919584	.	-	.	geneID=Col_NEW_RNA_R_24396;coding_prediction=noncoding;predicted_type=noncoding;ID=Col_NEW_RNA_R_24396.1;Parent=Col_NEW_RNA_R_24396;
Chr4	Col	exon	10919258	10919584	.	-	.	geneID=Col_NEW_RNA_R_24396;coding_prediction=noncoding;predicted_type=noncoding;Parent=Col_NEW_RNA_R_24396.1;
Chr4	Merge	gene	10930928	10931351	.	+	.	geneID=Fused_4105;coding_prediction=coding;predicted_type=coding;ID=Fused_4105;
Chr4	Merge	transcript	10930928	10931351	.	+	.	geneID=Fused_4105;coding_prediction=coding;predicted_type=coding;ID=Fused_4105.1;Parent=Fused_4105;
Chr4	Merge	exon	10930928	10931351	.	+	.	geneID=Fused_4105;coding_prediction=coding;predicted_type=coding;Parent=Fused_4105.1;
Chr4	Merge	gene	10942840	10943408	.	-	.	geneID=Fused_4106;coding_prediction=coding;predicted_type=coding;ID=Fused_4106;
Chr4	Merge	transcript	10942840	10943408	.	-	.	geneID=Fused_4106;coding_prediction=coding;predicted_type=coding;ID=Fused_4106.1;Parent=Fused_4106;
Chr4	Merge	exon	10942840	10943408	.	-	.	geneID=Fused_4106;coding_prediction=coding;predicted_type=coding;Parent=Fused_4106.1;
Chr4	Lerv7	gene	10953872	10954099	.	-	.	geneID=Ler_NEW_RNA_R_26105;coding_prediction=noncoding;predicted_type=noncoding;ID=Ler_NEW_RNA_R_26105;
Chr4	Lerv7	transcript	10953872	10954099	.	-	.	geneID=Ler_NEW_RNA_R_26105;coding_prediction=noncoding;predicted_type=noncoding;ID=Ler_NEW_RNA_R_26105.1;Parent=Ler_NEW_RNA_R_26105;
Chr4	Lerv7	exon	10953872	10954099	.	-	.	geneID=Ler_NEW_RNA_R_26105;coding_prediction=noncoding;predicted_type=noncoding;Parent=Ler_NEW_RNA_R_26105.1;
Chr4	Col	gene	10956572	10956869	.	-	.	geneID=Col_NEW_RNA_R_24410;coding_prediction=noncoding;predicted_type=noncoding;ID=Col_NEW_RNA_R_24410;
Chr4	Col	transcript	10956572	10956869	.	-	.	geneID=Col_NEW_RNA_R_24410;coding_prediction=noncoding;predicted_type=noncoding;ID=Col_NEW_RNA_R_24410.1;Parent=Col_NEW_RNA_R_24410;
Chr4	Col	exon	10956572	10956869	.	-	.	geneID=Col_NEW_RNA_R_24410;coding_prediction=noncoding;predicted_type=noncoding;Parent=Col_NEW_RNA_R_24410.1;
Chr4	Merge	gene	10957632	10958062	.	-	.	geneID=Fused_4107;coding_prediction=noncoding;predicted_type=noncoding;ID=Fused_4107;
Chr4	Merge	transcript	10957632	10958062	.	-	.	geneID=Fused_4107;coding_prediction=noncoding;predicted_type=noncoding;ID=Fused_4107.1;Parent=Fused_4107;
Chr4	Merge	exon	10957632	10958062	.	-	.	geneID=Fused_4107;coding_prediction=noncoding;predicted_type=noncoding;Parent=Fused_4107.1;
Chr4	CANTATAdb	gene	10989884	10991580	.	-	.	geneID=CNT2085868;coding_prediction=noncoding;predicted_type=coding;ID=CNT2085868;
Chr4	CANTATAdb	transcript	10989884	10991580	.	-	.	geneID=CNT2085868;coding_prediction=noncoding;predicted_type=coding;ID=CNT2085868;Parent=CNT2085868;
Chr4	CANTATAdb	exon	10989884	10991580	.	-	.	geneID=CNT2085868;coding_prediction=noncoding;predicted_type=coding;Parent=CNT2085868;
Chr4	Merge	gene	10992577	10992995	.	-	.	geneID=Fused_4109;coding_prediction=noncoding;predicted_type=noncoding;ID=Fused_4109;
Chr4	Merge	transcript	10992577	10992995	.	-	.	geneID=Fused_4109;coding_prediction=noncoding;predicted_type=noncoding;ID=Fused_4109.1;Parent=Fused_4109;
Chr4	Merge	exon	10992577	10992665	.	-	.	geneID=Fused_4109;coding_prediction=noncoding;predicted_type=noncoding;Parent=Fused_4109.1;
Chr4	Merge	exon	10992773	10992995	.	-	.	geneID=Fused_4109;coding_prediction=noncoding;predicted_type=noncoding;Parent=Fused_4109.1;
Chr4	Merge	gene	11012351	11012556	.	-	.	geneID=Fused_4110;coding_prediction=noncoding;predicted_type=noncoding;ID=Fused_4110;
Chr4	Merge	transcript	11012351	11012556	.	-	.	geneID=Fused_4110;coding_prediction=noncoding;predicted_type=noncoding;ID=Fused_4110.1;Parent=Fused_4110;
Chr4	Merge	exon	11012351	11012556	.	-	.	geneID=Fused_4110;coding_prediction=noncoding;predicted_type=noncoding;Parent=Fused_4110.1;
Chr4	Lerv7	gene	11013333	11013576	.	-	.	geneID=Ler_NEW_RNA_R_26131;coding_prediction=noncoding;predicted_type=noncoding;ID=Ler_NEW_RNA_R_26131;
Chr4	Lerv7	transcript	11013333	11013576	.	-	.	geneID=Ler_NEW_RNA_R_26131;coding_prediction=noncoding;predicted_type=noncoding;ID=Ler_NEW_RNA_R_26131.1;Parent=Ler_NEW_RNA_R_26131;
Chr4	Lerv7	exon	11013333	11013576	.	-	.	geneID=Ler_NEW_RNA_R_26131;coding_prediction=noncoding;predicted_type=noncoding;Parent=Ler_NEW_RNA_R_26131.1;
Chr4	Merge	gene	11022534	11023893	.	+	.	geneID=Fused_4111;coding_prediction=noncoding;predicted_type=noncoding;ID=Fused_4111;
Chr4	Merge	transcript	11022534	11023893	.	+	.	geneID=Fused_4111;coding_prediction=noncoding;predicted_type=noncoding;ID=Fused_4111.1;Parent=Fused_4111;
Chr4	Merge	exon	11022534	11023893	.	+	.	geneID=Fused_4111;coding_prediction=noncoding;predicted_type=noncoding;Parent=Fused_4111.1;
Chr4	Merge	gene	11029772	11030024	.	+	.	geneID=Fused_4112;coding_prediction=noncoding;predicted_type=noncoding;ID=Fused_4112;
Chr4	Merge	transcript	11029772	11030024	.	+	.	geneID=Fused_4112;coding_prediction=noncoding;predicted_type=noncoding;ID=Fused_4112.1;Parent=Fused_4112;
Chr4	Merge	exon	11029772	11030024	.	+	.	geneID=Fused_4112;coding_prediction=noncoding;predicted_type=noncoding;Parent=Fused_4112.1;
Chr4	Merge	gene	11032142	11032737	.	+	.	geneID=Fused_4113;coding_prediction=noncoding;predicted_type=noncoding;ID=Fused_4113;
Chr4	Merge	transcript	11032142	11032737	.	+	.	geneID=Fused_4113;coding_prediction=noncoding;predicted_type=noncoding;ID=Fused_4113.1;Parent=Fused_4113;
Chr4	Merge	exon	11032142	11032737	.	+	.	geneID=Fused_4113;coding_prediction=noncoding;predicted_type=noncoding;Parent=Fused_4113.1;
Chr4	Merge	gene	11046308	11046666	.	-	.	geneID=Fused_4114;coding_prediction=coding;predicted_type=coding;ID=Fused_4114;
Chr4	Merge	transcript	11046308	11046666	.	-	.	geneID=Fused_4114;coding_prediction=coding;predicted_type=coding;ID=Fused_4114.1;Parent=Fused_4114;
Chr4	Merge	exon	11046308	11046666	.	-	.	geneID=Fused_4114;coding_prediction=coding;predicted_type=coding;Parent=Fused_4114.1;
Chr4	BenAmor	gene	11110513	11111681	.	-	.	geneID=NPC513;coding_prediction=noncoding;predicted_type=noncoding;ID=NPC513;
Chr4	BenAmor	transcript	11110513	11111261	.	-	.	geneID=NPC513;coding_prediction=noncoding;predicted_type=noncoding;ID=NPC513;Parent=NPC513;
Chr4	BenAmor	exon	11110513	11111261	.	-	.	geneID=NPC513;coding_prediction=noncoding;predicted_type=noncoding;Parent=NPC513;
Chr4	CANTATAdb	gene	11111219	11115110	.	+	.	geneID=CNT2087068;coding_prediction=noncoding;predicted_type=noncoding;ID=CNT2087068;
Chr4	CANTATAdb	transcript	11111219	11111433	.	+	.	geneID=CNT2087068;coding_prediction=noncoding;predicted_type=noncoding;ID=CNT2087068;Parent=CNT2087068;
Chr4	CANTATAdb	exon	11111219	11111433	.	+	.	geneID=CNT2087068;coding_prediction=noncoding;predicted_type=noncoding;Parent=CNT2087068;
Chr4	BenAmor	transcript	11111367	11111681	.	-	.	geneID=NPC513;coding_prediction=noncoding;predicted_type=noncoding;ID=NPC513;Parent=NPC513;
Chr4	BenAmor	exon	11111367	11111681	.	-	.	geneID=NPC513;coding_prediction=noncoding;predicted_type=noncoding;Parent=NPC513;
Chr4	CANTATAdb	transcript	11114615	11115110	.	+	.	geneID=CNT2087068;coding_prediction=noncoding;predicted_type=noncoding;ID=CNT2087068;Parent=CNT2087068;
Chr4	CANTATAdb	exon	11114615	11115110	.	+	.	geneID=CNT2087068;coding_prediction=noncoding;predicted_type=noncoding;Parent=CNT2087068;
Chr4	Lerv7	gene	11127126	11127401	.	-	.	geneID=Ler_NEW_RNA_R_26166;coding_prediction=noncoding;predicted_type=noncoding;ID=Ler_NEW_RNA_R_26166;
Chr4	Lerv7	transcript	11127126	11127401	.	-	.	geneID=Ler_NEW_RNA_R_26166;coding_prediction=noncoding;predicted_type=noncoding;ID=Ler_NEW_RNA_R_26166.1;Parent=Ler_NEW_RNA_R_26166;
Chr4	Lerv7	exon	11127126	11127401	.	-	.	geneID=Ler_NEW_RNA_R_26166;coding_prediction=noncoding;predicted_type=noncoding;Parent=Ler_NEW_RNA_R_26166.1;
Chr4	Col	gene	11129808	11130664	.	-	.	geneID=Col_NEW_RNA_R_24449;coding_prediction=noncoding;predicted_type=noncoding;ID=Col_NEW_RNA_R_24449;
Chr4	Col	transcript	11129808	11130664	.	-	.	geneID=Col_NEW_RNA_R_24449;coding_prediction=noncoding;predicted_type=noncoding;ID=Col_NEW_RNA_R_24449.1;Parent=Col_NEW_RNA_R_24449;
Chr4	Col	exon	11129808	11130664	.	-	.	geneID=Col_NEW_RNA_R_24449;coding_prediction=noncoding;predicted_type=noncoding;Parent=Col_NEW_RNA_R_24449.1;
Chr4	Merge	gene	11133272	11134085	.	+	.	geneID=Fused_4117;coding_prediction=noncoding;predicted_type=noncoding;ID=Fused_4117;
Chr4	Merge	transcript	11133272	11134085	.	+	.	geneID=Fused_4117;coding_prediction=noncoding;predicted_type=noncoding;ID=Fused_4117.1;Parent=Fused_4117;
Chr4	Merge	exon	11133272	11134085	.	+	.	geneID=Fused_4117;coding_prediction=noncoding;predicted_type=noncoding;Parent=Fused_4117.1;
Chr4	Merge	gene	11151438	11151868	.	-	.	geneID=Fused_4118;coding_prediction=coding;predicted_type=coding;ID=Fused_4118;
Chr4	Merge	transcript	11151438	11151868	.	-	.	geneID=Fused_4118;coding_prediction=coding;predicted_type=coding;ID=Fused_4118.1;Parent=Fused_4118;
Chr4	Merge	exon	11151438	11151868	.	-	.	geneID=Fused_4118;coding_prediction=coding;predicted_type=coding;Parent=Fused_4118.1;
Chr4	Araport11	gene	11156061	11157255	.	-	.	geneID=AT4G20835;coding_prediction=noncoding;predicted_type=coding;ID=AT4G20835;
Chr4	Araport11	transcript	11156061	11157255	.	-	.	geneID=AT4G20835;coding_prediction=noncoding;predicted_type=coding;ID=AT4G20835.1;Parent=AT4G20835;
Chr4	Araport11	exon	11156061	11157255	.	-	.	geneID=AT4G20835;coding_prediction=noncoding;predicted_type=coding;Parent=AT4G20835.1;
Chr4	Merge	gene	11157843	11159560	.	-	.	geneID=Fused_4120;coding_prediction=noncoding;predicted_type=noncoding;ID=Fused_4120;
Chr4	Merge	transcript	11157843	11159560	.	-	.	geneID=Fused_4120;coding_prediction=noncoding;predicted_type=noncoding;ID=Fused_4120.1;Parent=Fused_4120;
Chr4	Merge	exon	11157843	11159560	.	-	.	geneID=Fused_4120;coding_prediction=noncoding;predicted_type=noncoding;Parent=Fused_4120.1;
Chr4	Col	gene	11174032	11174351	.	-	.	geneID=Col_NEW_RNA_R_24465;coding_prediction=coding;predicted_type=coding;ID=Col_NEW_RNA_R_24465;
Chr4	Col	transcript	11174032	11174351	.	-	.	geneID=Col_NEW_RNA_R_24465;coding_prediction=coding;predicted_type=coding;ID=Col_NEW_RNA_R_24465.1;Parent=Col_NEW_RNA_R_24465;
Chr4	Col	exon	11174032	11174351	.	-	.	geneID=Col_NEW_RNA_R_24465;coding_prediction=coding;predicted_type=coding;Parent=Col_NEW_RNA_R_24465.1;
Chr4	Merge	gene	11179206	11180957	.	+	.	geneID=Fused_4122;coding_prediction=noncoding;predicted_type=noncoding;ID=Fused_4122;
Chr4	Merge	transcript	11179206	11180957	.	+	.	geneID=Fused_4122;coding_prediction=noncoding;predicted_type=noncoding;ID=Fused_4122.1;Parent=Fused_4122;
Chr4	Merge	exon	11179206	11180957	.	+	.	geneID=Fused_4122;coding_prediction=noncoding;predicted_type=noncoding;Parent=Fused_4122.1;
Chr4	Merge	gene	11183705	11184029	.	-	.	geneID=Fused_4124;coding_prediction=noncoding;predicted_type=noncoding;ID=Fused_4124;
Chr4	Merge	transcript	11183705	11184029	.	-	.	geneID=Fused_4124;coding_prediction=noncoding;predicted_type=noncoding;ID=Fused_4124.1;Parent=Fused_4124;
Chr4	Merge	exon	11183705	11184029	.	-	.	geneID=Fused_4124;coding_prediction=noncoding;predicted_type=noncoding;Parent=Fused_4124.1;
Chr4	CANTATAdb	gene	11211802	11212248	.	-	.	geneID=CNT2087458;coding_prediction=noncoding;predicted_type=noncoding;ID=CNT2087458;
Chr4	CANTATAdb	transcript	11211802	11212248	.	-	.	geneID=CNT2087458;coding_prediction=noncoding;predicted_type=noncoding;ID=CNT2087458;Parent=CNT2087458;
Chr4	CANTATAdb	exon	11211802	11212248	.	-	.	geneID=CNT2087458;coding_prediction=noncoding;predicted_type=noncoding;Parent=CNT2087458;
Chr4	Merge	gene	11215433	11215856	.	-	.	geneID=Fused_4125;coding_prediction=coding;predicted_type=coding;ID=Fused_4125;
Chr4	Merge	transcript	11215433	11215856	.	-	.	geneID=Fused_4125;coding_prediction=coding;predicted_type=coding;ID=Fused_4125.1;Parent=Fused_4125;
Chr4	Merge	exon	11215433	11215856	.	-	.	geneID=Fused_4125;coding_prediction=coding;predicted_type=coding;Parent=Fused_4125.1;
Chr4	Lerv7	gene	11218513	11218742	.	-	.	geneID=Ler_NEW_RNA_R_26212;coding_prediction=noncoding;predicted_type=noncoding;ID=Ler_NEW_RNA_R_26212;
Chr4	Lerv7	transcript	11218513	11218742	.	-	.	geneID=Ler_NEW_RNA_R_26212;coding_prediction=noncoding;predicted_type=noncoding;ID=Ler_NEW_RNA_R_26212.1;Parent=Ler_NEW_RNA_R_26212;
Chr4	Lerv7	exon	11218513	11218742	.	-	.	geneID=Ler_NEW_RNA_R_26212;coding_prediction=noncoding;predicted_type=noncoding;Parent=Ler_NEW_RNA_R_26212.1;
Chr4	CANTATAdb	gene	11244877	11246388	.	-	.	geneID=CNT2084819;coding_prediction=coding;predicted_type=coding;ID=CNT2084819;
Chr4	CANTATAdb	transcript	11244877	11246388	.	-	.	geneID=CNT2084819;coding_prediction=coding;predicted_type=coding;ID=CNT2084819;Parent=CNT2084819;
Chr4	CANTATAdb	exon	11244877	11246388	.	-	.	geneID=CNT2084819;coding_prediction=coding;predicted_type=coding;Parent=CNT2084819;
Chr4	Col	gene	11277562	11278189	.	+	.	geneID=Col_NEW_RNA_F_24091;coding_prediction=noncoding;predicted_type=noncoding;ID=Col_NEW_RNA_F_24091;
Chr4	Col	transcript	11277562	11278189	.	+	.	geneID=Col_NEW_RNA_F_24091;coding_prediction=noncoding;predicted_type=noncoding;ID=Col_NEW_RNA_F_24091.1;Parent=Col_NEW_RNA_F_24091;
Chr4	Col	exon	11277562	11278189	.	+	.	geneID=Col_NEW_RNA_F_24091;coding_prediction=noncoding;predicted_type=noncoding;Parent=Col_NEW_RNA_F_24091.1;
Chr4	Col	gene	11290429	11290631	.	-	.	geneID=Col_NEW_RNA_R_24511;coding_prediction=noncoding;predicted_type=noncoding;ID=Col_NEW_RNA_R_24511;
Chr4	Col	transcript	11290429	11290631	.	-	.	geneID=Col_NEW_RNA_R_24511;coding_prediction=noncoding;predicted_type=noncoding;ID=Col_NEW_RNA_R_24511.1;Parent=Col_NEW_RNA_R_24511;
Chr4	Col	exon	11290429	11290631	.	-	.	geneID=Col_NEW_RNA_R_24511;coding_prediction=noncoding;predicted_type=noncoding;Parent=Col_NEW_RNA_R_24511.1;
Chr4	Col	gene	11310456	11310749	.	+	.	geneID=Col_NEW_RNA_F_24105;coding_prediction=noncoding;predicted_type=noncoding;ID=Col_NEW_RNA_F_24105;
Chr4	Col	transcript	11310456	11310749	.	+	.	geneID=Col_NEW_RNA_F_24105;coding_prediction=noncoding;predicted_type=noncoding;ID=Col_NEW_RNA_F_24105.1;Parent=Col_NEW_RNA_F_24105;
Chr4	Col	exon	11310456	11310749	.	+	.	geneID=Col_NEW_RNA_F_24105;coding_prediction=noncoding;predicted_type=noncoding;Parent=Col_NEW_RNA_F_24105.1;
Chr4	Merge	gene	11319253	11319639	.	+	.	geneID=Fused_4127;coding_prediction=noncoding;predicted_type=noncoding;ID=Fused_4127;
Chr4	Merge	transcript	11319253	11319639	.	+	.	geneID=Fused_4127;coding_prediction=noncoding;predicted_type=noncoding;ID=Fused_4127.1;Parent=Fused_4127;
Chr4	Merge	exon	11319253	11319639	.	+	.	geneID=Fused_4127;coding_prediction=noncoding;predicted_type=noncoding;Parent=Fused_4127.1;
Chr4	Merge	gene	11355933	11356557	.	+	.	geneID=Fused_4128;coding_prediction=noncoding;predicted_type=noncoding;ID=Fused_4128;
Chr4	Merge	transcript	11355933	11356557	.	+	.	geneID=Fused_4128;coding_prediction=noncoding;predicted_type=noncoding;ID=Fused_4128.1;Parent=Fused_4128;
Chr4	Merge	exon	11355933	11356557	.	+	.	geneID=Fused_4128;coding_prediction=noncoding;predicted_type=noncoding;Parent=Fused_4128.1;
Chr4	Merge	gene	11356947	11357578	.	+	.	geneID=Fused_4129;coding_prediction=noncoding;predicted_type=noncoding;ID=Fused_4129;
Chr4	Merge	transcript	11356947	11357578	.	+	.	geneID=Fused_4129;coding_prediction=noncoding;predicted_type=noncoding;ID=Fused_4129.1;Parent=Fused_4129;
Chr4	Merge	exon	11356947	11357578	.	+	.	geneID=Fused_4129;coding_prediction=noncoding;predicted_type=noncoding;Parent=Fused_4129.1;
Chr4	Araport11	gene	11383215	11383782	.	-	.	geneID=AT4G21370;coding_prediction=noncoding;predicted_type=noncoding;ID=AT4G21370;
Chr4	Araport11	transcript	11383215	11383782	.	-	.	geneID=AT4G21370;coding_prediction=noncoding;predicted_type=noncoding;ID=AT4G21370.1;Parent=AT4G21370;
Chr4	Araport11	exon	11383215	11383782	.	-	.	geneID=AT4G21370;coding_prediction=noncoding;predicted_type=noncoding;Parent=AT4G21370.1;
Chr4	Lerv7	gene	11384263	11384522	.	+	.	geneID=Ler_NEW_RNA_F_25942;coding_prediction=coding;predicted_type=coding;ID=Ler_NEW_RNA_F_25942;
Chr4	Lerv7	transcript	11384263	11384522	.	+	.	geneID=Ler_NEW_RNA_F_25942;coding_prediction=coding;predicted_type=coding;ID=Ler_NEW_RNA_F_25942.1;Parent=Ler_NEW_RNA_F_25942;
Chr4	Lerv7	exon	11384263	11384522	.	+	.	geneID=Ler_NEW_RNA_F_25942;coding_prediction=coding;predicted_type=coding;Parent=Ler_NEW_RNA_F_25942.1;
Chr4	CANTATAdb	gene	11385836	11387210	.	+	.	geneID=CNT2086984;coding_prediction=coding;predicted_type=noncoding;ID=CNT2086984;
Chr4	CANTATAdb	transcript	11385836	11387210	.	+	.	geneID=CNT2086984;coding_prediction=coding;predicted_type=noncoding;ID=CNT2086984;Parent=CNT2086984;
Chr4	CANTATAdb	exon	11385836	11387210	.	+	.	geneID=CNT2086984;coding_prediction=coding;predicted_type=noncoding;Parent=CNT2086984;
Chr4	Lerv7	gene	11402542	11402771	.	+	.	geneID=Ler_NEW_RNA_F_25948;coding_prediction=noncoding;predicted_type=noncoding;ID=Ler_NEW_RNA_F_25948;
Chr4	Lerv7	transcript	11402542	11402771	.	+	.	geneID=Ler_NEW_RNA_F_25948;coding_prediction=noncoding;predicted_type=noncoding;ID=Ler_NEW_RNA_F_25948.1;Parent=Ler_NEW_RNA_F_25948;
Chr4	Lerv7	exon	11402542	11402771	.	+	.	geneID=Ler_NEW_RNA_F_25948;coding_prediction=noncoding;predicted_type=noncoding;Parent=Ler_NEW_RNA_F_25948.1;
Chr4	Lerv7	gene	11407027	11407614	.	-	.	geneID=Ler_NEW_RNA_R_26254;coding_prediction=coding;predicted_type=coding;ID=Ler_NEW_RNA_R_26254;
Chr4	Lerv7	transcript	11407027	11407614	.	-	.	geneID=Ler_NEW_RNA_R_26254;coding_prediction=coding;predicted_type=coding;ID=Ler_NEW_RNA_R_26254.1;Parent=Ler_NEW_RNA_R_26254;
Chr4	Lerv7	exon	11407027	11407614	.	-	.	geneID=Ler_NEW_RNA_R_26254;coding_prediction=coding;predicted_type=coding;Parent=Ler_NEW_RNA_R_26254.1;
Chr4	Col	gene	11429735	11429934	.	-	.	geneID=Col_NEW_RNA_R_24541;coding_prediction=noncoding;predicted_type=noncoding;ID=Col_NEW_RNA_R_24541;
Chr4	Col	transcript	11429735	11429934	.	-	.	geneID=Col_NEW_RNA_R_24541;coding_prediction=noncoding;predicted_type=noncoding;ID=Col_NEW_RNA_R_24541.1;Parent=Col_NEW_RNA_R_24541;
Chr4	Col	exon	11429735	11429934	.	-	.	geneID=Col_NEW_RNA_R_24541;coding_prediction=noncoding;predicted_type=noncoding;Parent=Col_NEW_RNA_R_24541.1;
Chr4	Merge	gene	11433669	11434360	.	+	.	geneID=Fused_4130;coding_prediction=noncoding;predicted_type=noncoding;ID=Fused_4130;
Chr4	Merge	transcript	11433669	11434360	.	+	.	geneID=Fused_4130;coding_prediction=noncoding;predicted_type=noncoding;ID=Fused_4130.1;Parent=Fused_4130;
Chr4	Merge	exon	11433669	11434360	.	+	.	geneID=Fused_4130;coding_prediction=noncoding;predicted_type=noncoding;Parent=Fused_4130.1;
Chr4	Araport11	gene	11441038	11441834	.	+	.	geneID=AT4TE52725;coding_prediction=noncoding;predicted_type=TE;ID=AT4TE52725;
Chr4	Araport11	transcript	11441038	11441834	.	+	.	geneID=AT4TE52725;coding_prediction=noncoding;predicted_type=TE;ID=AT4TE52725;Parent=AT4TE52725;
Chr4	Araport11	exon	11441038	11441834	.	+	.	geneID=AT4TE52725;coding_prediction=noncoding;predicted_type=TE;Parent=AT4TE52725;
Chr4	Lerv7	gene	11471069	11471273	.	+	.	geneID=Ler_NEW_RNA_F_25972;coding_prediction=noncoding;predicted_type=noncoding;ID=Ler_NEW_RNA_F_25972;
Chr4	Lerv7	transcript	11471069	11471273	.	+	.	geneID=Ler_NEW_RNA_F_25972;coding_prediction=noncoding;predicted_type=noncoding;ID=Ler_NEW_RNA_F_25972.1;Parent=Ler_NEW_RNA_F_25972;
Chr4	Lerv7	exon	11471069	11471273	.	+	.	geneID=Ler_NEW_RNA_F_25972;coding_prediction=noncoding;predicted_type=noncoding;Parent=Ler_NEW_RNA_F_25972.1;
Chr4	Merge	gene	11488927	11489276	.	-	.	geneID=Fused_4132;coding_prediction=noncoding;predicted_type=noncoding;ID=Fused_4132;
Chr4	Merge	transcript	11488927	11489276	.	-	.	geneID=Fused_4132;coding_prediction=noncoding;predicted_type=noncoding;ID=Fused_4132.1;Parent=Fused_4132;
Chr4	Merge	exon	11488927	11489276	.	-	.	geneID=Fused_4132;coding_prediction=noncoding;predicted_type=noncoding;Parent=Fused_4132.1;
Chr4	Merge	gene	11506036	11506311	.	+	.	geneID=Fused_4133;coding_prediction=noncoding;predicted_type=noncoding;ID=Fused_4133;
Chr4	Merge	transcript	11506036	11506311	.	+	.	geneID=Fused_4133;coding_prediction=noncoding;predicted_type=noncoding;ID=Fused_4133.1;Parent=Fused_4133;
Chr4	Merge	exon	11506036	11506311	.	+	.	geneID=Fused_4133;coding_prediction=noncoding;predicted_type=noncoding;Parent=Fused_4133.1;
Chr4	Merge	gene	11530785	11531129	.	-	.	geneID=Fused_4134;coding_prediction=noncoding;predicted_type=noncoding;ID=Fused_4134;
Chr4	Merge	transcript	11530785	11531129	.	-	.	geneID=Fused_4134;coding_prediction=noncoding;predicted_type=noncoding;ID=Fused_4134.1;Parent=Fused_4134;
Chr4	Merge	exon	11530785	11531129	.	-	.	geneID=Fused_4134;coding_prediction=noncoding;predicted_type=noncoding;Parent=Fused_4134.1;
Chr4	Lerv7	gene	11533269	11533472	.	+	.	geneID=Ler_NEW_RNA_F_25984;coding_prediction=noncoding;predicted_type=noncoding;ID=Ler_NEW_RNA_F_25984;
Chr4	Lerv7	transcript	11533269	11533472	.	+	.	geneID=Ler_NEW_RNA_F_25984;coding_prediction=noncoding;predicted_type=noncoding;ID=Ler_NEW_RNA_F_25984.1;Parent=Ler_NEW_RNA_F_25984;
Chr4	Lerv7	exon	11533269	11533472	.	+	.	geneID=Ler_NEW_RNA_F_25984;coding_prediction=noncoding;predicted_type=noncoding;Parent=Ler_NEW_RNA_F_25984.1;
Chr4	Lerv7	gene	11533823	11534089	.	+	.	geneID=Ler_NEW_RNA_F_25986;coding_prediction=noncoding;predicted_type=noncoding;ID=Ler_NEW_RNA_F_25986;
Chr4	Lerv7	transcript	11533823	11534089	.	+	.	geneID=Ler_NEW_RNA_F_25986;coding_prediction=noncoding;predicted_type=noncoding;ID=Ler_NEW_RNA_F_25986.1;Parent=Ler_NEW_RNA_F_25986;
Chr4	Lerv7	exon	11533823	11534089	.	+	.	geneID=Ler_NEW_RNA_F_25986;coding_prediction=noncoding;predicted_type=noncoding;Parent=Ler_NEW_RNA_F_25986.1;
Chr4	Merge	gene	11545693	11546508	.	-	.	geneID=Fused_4136;coding_prediction=coding;predicted_type=coding;ID=Fused_4136;
Chr4	Merge	transcript	11545693	11546508	.	-	.	geneID=Fused_4136;coding_prediction=coding;predicted_type=coding;ID=Fused_4136.1;Parent=Fused_4136;
Chr4	Merge	exon	11545693	11546508	.	-	.	geneID=Fused_4136;coding_prediction=coding;predicted_type=coding;Parent=Fused_4136.1;
Chr4	Lerv7	gene	11567036	11567579	.	-	.	geneID=Ler_NEW_RNA_R_26301;coding_prediction=coding;predicted_type=coding;ID=Ler_NEW_RNA_R_26301;
Chr4	Lerv7	transcript	11567036	11567579	.	-	.	geneID=Ler_NEW_RNA_R_26301;coding_prediction=coding;predicted_type=coding;ID=Ler_NEW_RNA_R_26301.1;Parent=Ler_NEW_RNA_R_26301;
Chr4	Lerv7	exon	11567036	11567579	.	-	.	geneID=Ler_NEW_RNA_R_26301;coding_prediction=coding;predicted_type=coding;Parent=Ler_NEW_RNA_R_26301.1;
Chr4	Merge	gene	11569535	11570155	.	-	.	geneID=Fused_4137;coding_prediction=noncoding;predicted_type=noncoding;ID=Fused_4137;
Chr4	Merge	transcript	11569535	11570155	.	-	.	geneID=Fused_4137;coding_prediction=noncoding;predicted_type=noncoding;ID=Fused_4137.1;Parent=Fused_4137;
Chr4	Merge	exon	11569535	11570155	.	-	.	geneID=Fused_4137;coding_prediction=noncoding;predicted_type=noncoding;Parent=Fused_4137.1;
Chr4	Merge	gene	11584402	11584718	.	+	.	geneID=Fused_4138;coding_prediction=coding;predicted_type=coding;ID=Fused_4138;
Chr4	Merge	transcript	11584402	11584718	.	+	.	geneID=Fused_4138;coding_prediction=coding;predicted_type=coding;ID=Fused_4138.1;Parent=Fused_4138;
Chr4	Merge	exon	11584402	11584718	.	+	.	geneID=Fused_4138;coding_prediction=coding;predicted_type=coding;Parent=Fused_4138.1;
Chr4	Lerv7	gene	11584832	11585031	.	+	.	geneID=Ler_NEW_RNA_F_26005;coding_prediction=coding;predicted_type=coding;ID=Ler_NEW_RNA_F_26005;
Chr4	Lerv7	transcript	11584832	11585031	.	+	.	geneID=Ler_NEW_RNA_F_26005;coding_prediction=coding;predicted_type=coding;ID=Ler_NEW_RNA_F_26005.1;Parent=Ler_NEW_RNA_F_26005;
Chr4	Lerv7	exon	11584832	11585031	.	+	.	geneID=Ler_NEW_RNA_F_26005;coding_prediction=coding;predicted_type=coding;Parent=Ler_NEW_RNA_F_26005.1;
Chr4	Merge	gene	11586054	11587050	.	+	.	geneID=Fused_4139;coding_prediction=noncoding;predicted_type=noncoding;ID=Fused_4139;
Chr4	Merge	transcript	11586054	11587050	.	+	.	geneID=Fused_4139;coding_prediction=noncoding;predicted_type=noncoding;ID=Fused_4139.1;Parent=Fused_4139;
Chr4	Merge	exon	11586054	11587050	.	+	.	geneID=Fused_4139;coding_prediction=noncoding;predicted_type=noncoding;Parent=Fused_4139.1;
Chr4	Merge	gene	11589883	11590187	.	+	.	geneID=Fused_4140;coding_prediction=noncoding;predicted_type=noncoding;ID=Fused_4140;
Chr4	Merge	transcript	11589883	11590187	.	+	.	geneID=Fused_4140;coding_prediction=noncoding;predicted_type=noncoding;ID=Fused_4140.1;Parent=Fused_4140;
Chr4	Merge	exon	11589883	11590187	.	+	.	geneID=Fused_4140;coding_prediction=noncoding;predicted_type=noncoding;Parent=Fused_4140.1;
Chr4	Merge	gene	11591256	11591534	.	+	.	geneID=Fused_4141;coding_prediction=coding;predicted_type=coding;ID=Fused_4141;
Chr4	Merge	transcript	11591256	11591534	.	+	.	geneID=Fused_4141;coding_prediction=coding;predicted_type=coding;ID=Fused_4141.1;Parent=Fused_4141;
Chr4	Merge	exon	11591256	11591534	.	+	.	geneID=Fused_4141;coding_prediction=coding;predicted_type=coding;Parent=Fused_4141.1;
Chr4	Merge	gene	11611305	11612754	.	+	.	geneID=Fused_4143;coding_prediction=noncoding;predicted_type=noncoding;ID=Fused_4143;
Chr4	Merge	transcript	11611305	11612754	.	+	.	geneID=Fused_4143;coding_prediction=noncoding;predicted_type=noncoding;ID=Fused_4143.1;Parent=Fused_4143;
Chr4	Merge	exon	11611305	11612754	.	+	.	geneID=Fused_4143;coding_prediction=noncoding;predicted_type=noncoding;Parent=Fused_4143.1;
Chr4	Merge	gene	11628920	11629397	.	+	.	geneID=Fused_4144;coding_prediction=noncoding;predicted_type=noncoding;ID=Fused_4144;
Chr4	Merge	transcript	11628920	11629397	.	+	.	geneID=Fused_4144;coding_prediction=noncoding;predicted_type=noncoding;ID=Fused_4144.1;Parent=Fused_4144;
Chr4	Merge	exon	11628920	11629397	.	+	.	geneID=Fused_4144;coding_prediction=noncoding;predicted_type=noncoding;Parent=Fused_4144.1;
Chr4	Col	gene	11636033	11636473	.	+	.	geneID=Col_NEW_RNA_F_24210;coding_prediction=coding;predicted_type=coding;ID=Col_NEW_RNA_F_24210;
Chr4	Col	transcript	11636033	11636473	.	+	.	geneID=Col_NEW_RNA_F_24210;coding_prediction=coding;predicted_type=coding;ID=Col_NEW_RNA_F_24210.1;Parent=Col_NEW_RNA_F_24210;
Chr4	Col	exon	11636033	11636473	.	+	.	geneID=Col_NEW_RNA_F_24210;coding_prediction=coding;predicted_type=coding;Parent=Col_NEW_RNA_F_24210.1;
Chr4	CANTATAdb	gene	11646242	11647690	.	+	.	geneID=CNT2086936;coding_prediction=noncoding;predicted_type=noncoding;ID=CNT2086936;
Chr4	CANTATAdb	transcript	11646242	11646770	.	+	.	geneID=CNT2086936;coding_prediction=noncoding;predicted_type=noncoding;ID=CNT2086936;Parent=CNT2086936;
Chr4	CANTATAdb	exon	11646242	11646770	.	+	.	geneID=CNT2086936;coding_prediction=noncoding;predicted_type=noncoding;Parent=CNT2086936;
Chr4	CANTATAdb	transcript	11646820	11647085	.	+	.	geneID=CNT2086936;coding_prediction=noncoding;predicted_type=noncoding;ID=CNT2086936;Parent=CNT2086936;
Chr4	CANTATAdb	exon	11646820	11647085	.	+	.	geneID=CNT2086936;coding_prediction=noncoding;predicted_type=noncoding;Parent=CNT2086936;
Chr4	CANTATAdb	transcript	11647468	11647690	.	+	.	geneID=CNT2086936;coding_prediction=noncoding;predicted_type=noncoding;ID=CNT2086936;Parent=CNT2086936;
Chr4	CANTATAdb	exon	11647468	11647690	.	+	.	geneID=CNT2086936;coding_prediction=noncoding;predicted_type=noncoding;Parent=CNT2086936;
Chr4	Merge	gene	11647752	11648347	.	+	.	geneID=Fused_4147;coding_prediction=noncoding;predicted_type=noncoding;ID=Fused_4147;
Chr4	Merge	transcript	11647752	11648347	.	+	.	geneID=Fused_4147;coding_prediction=noncoding;predicted_type=noncoding;ID=Fused_4147.1;Parent=Fused_4147;
Chr4	Merge	exon	11647752	11648347	.	+	.	geneID=Fused_4147;coding_prediction=noncoding;predicted_type=noncoding;Parent=Fused_4147.1;
Chr4	Merge	gene	11657277	11657981	.	+	.	geneID=Fused_4148;coding_prediction=noncoding;predicted_type=noncoding;ID=Fused_4148;
Chr4	Merge	transcript	11657277	11657981	.	+	.	geneID=Fused_4148;coding_prediction=noncoding;predicted_type=noncoding;ID=Fused_4148.1;Parent=Fused_4148;
Chr4	Merge	exon	11657277	11657981	.	+	.	geneID=Fused_4148;coding_prediction=noncoding;predicted_type=noncoding;Parent=Fused_4148.1;
Chr4	Merge	gene	11659632	11660100	.	+	.	geneID=Fused_4149;coding_prediction=noncoding;predicted_type=noncoding;ID=Fused_4149;
Chr4	Merge	transcript	11659632	11660100	.	+	.	geneID=Fused_4149;coding_prediction=noncoding;predicted_type=noncoding;ID=Fused_4149.1;Parent=Fused_4149;
Chr4	Merge	exon	11659632	11660100	.	+	.	geneID=Fused_4149;coding_prediction=noncoding;predicted_type=noncoding;Parent=Fused_4149.1;
Chr4	Lerv7	gene	11665170	11665388	.	-	.	geneID=Ler_NEW_RNA_R_26341;coding_prediction=coding;predicted_type=coding;ID=Ler_NEW_RNA_R_26341;
Chr4	Lerv7	transcript	11665170	11665388	.	-	.	geneID=Ler_NEW_RNA_R_26341;coding_prediction=coding;predicted_type=coding;ID=Ler_NEW_RNA_R_26341.1;Parent=Ler_NEW_RNA_R_26341;
Chr4	Lerv7	exon	11665170	11665388	.	-	.	geneID=Ler_NEW_RNA_R_26341;coding_prediction=coding;predicted_type=coding;Parent=Ler_NEW_RNA_R_26341.1;
Chr4	Merge	gene	11666178	11666488	.	-	.	geneID=Fused_4150;coding_prediction=coding;predicted_type=coding;ID=Fused_4150;
Chr4	Merge	transcript	11666178	11666488	.	-	.	geneID=Fused_4150;coding_prediction=coding;predicted_type=coding;ID=Fused_4150.1;Parent=Fused_4150;
Chr4	Merge	exon	11666178	11666488	.	-	.	geneID=Fused_4150;coding_prediction=coding;predicted_type=coding;Parent=Fused_4150.1;
Chr4	Merge	gene	11693926	11694343	.	+	.	geneID=Fused_4151;coding_prediction=coding;predicted_type=coding;ID=Fused_4151;
Chr4	Merge	transcript	11693926	11694343	.	+	.	geneID=Fused_4151;coding_prediction=coding;predicted_type=coding;ID=Fused_4151.1;Parent=Fused_4151;
Chr4	Merge	exon	11693926	11694343	.	+	.	geneID=Fused_4151;coding_prediction=coding;predicted_type=coding;Parent=Fused_4151.1;
Chr4	Merge	gene	11742126	11743285	.	+	.	geneID=Fused_4152;coding_prediction=noncoding;predicted_type=noncoding;ID=Fused_4152;
Chr4	Merge	transcript	11742126	11743285	.	+	.	geneID=Fused_4152;coding_prediction=noncoding;predicted_type=noncoding;ID=Fused_4152.1;Parent=Fused_4152;
Chr4	Merge	exon	11742126	11743285	.	+	.	geneID=Fused_4152;coding_prediction=noncoding;predicted_type=noncoding;Parent=Fused_4152.1;
Chr4	Merge	gene	11753859	11754677	.	-	.	geneID=Fused_4153;coding_prediction=noncoding;predicted_type=noncoding;ID=Fused_4153;
Chr4	Merge	transcript	11753859	11754677	.	-	.	geneID=Fused_4153;coding_prediction=noncoding;predicted_type=noncoding;ID=Fused_4153.1;Parent=Fused_4153;
Chr4	Merge	exon	11753859	11754677	.	-	.	geneID=Fused_4153;coding_prediction=noncoding;predicted_type=noncoding;Parent=Fused_4153.1;
Chr4	Lerv7	gene	11762167	11762703	.	-	.	geneID=Ler_NEW_RNA_R_26368;coding_prediction=coding;predicted_type=coding;ID=Ler_NEW_RNA_R_26368;
Chr4	Lerv7	transcript	11762167	11762703	.	-	.	geneID=Ler_NEW_RNA_R_26368;coding_prediction=coding;predicted_type=coding;ID=Ler_NEW_RNA_R_26368.1;Parent=Ler_NEW_RNA_R_26368;
Chr4	Lerv7	exon	11762167	11762703	.	-	.	geneID=Ler_NEW_RNA_R_26368;coding_prediction=coding;predicted_type=coding;Parent=Ler_NEW_RNA_R_26368.1;
Chr4	Col	gene	11766076	11766348	.	+	.	geneID=Col_NEW_RNA_F_24261;coding_prediction=noncoding;predicted_type=noncoding;ID=Col_NEW_RNA_F_24261;
Chr4	Col	transcript	11766076	11766348	.	+	.	geneID=Col_NEW_RNA_F_24261;coding_prediction=noncoding;predicted_type=noncoding;ID=Col_NEW_RNA_F_24261.1;Parent=Col_NEW_RNA_F_24261;
Chr4	Col	exon	11766076	11766348	.	+	.	geneID=Col_NEW_RNA_F_24261;coding_prediction=noncoding;predicted_type=noncoding;Parent=Col_NEW_RNA_F_24261.1;
Chr4	Col	gene	11766588	11766812	.	+	.	geneID=Col_NEW_RNA_F_24264;coding_prediction=noncoding;predicted_type=noncoding;ID=Col_NEW_RNA_F_24264;
Chr4	Col	transcript	11766588	11766812	.	+	.	geneID=Col_NEW_RNA_F_24264;coding_prediction=noncoding;predicted_type=noncoding;ID=Col_NEW_RNA_F_24264.1;Parent=Col_NEW_RNA_F_24264;
Chr4	Col	exon	11766588	11766812	.	+	.	geneID=Col_NEW_RNA_F_24264;coding_prediction=noncoding;predicted_type=noncoding;Parent=Col_NEW_RNA_F_24264.1;
Chr4	Araport11	gene	11767592	11768563	.	+	.	geneID=AT4TE54430;coding_prediction=coding;predicted_type=TE;ID=AT4TE54430;
Chr4	Araport11	transcript	11767592	11768563	.	+	.	geneID=AT4TE54430;coding_prediction=coding;predicted_type=TE;ID=AT4TE54430;Parent=AT4TE54430;
Chr4	Araport11	exon	11767592	11768563	.	+	.	geneID=AT4TE54430;coding_prediction=coding;predicted_type=TE;Parent=AT4TE54430;
Chr4	RepTAS	gene	11795033	11795943	.	+	.	geneID=At4NC048800;coding_prediction=noncoding;predicted_type=noncoding;ID=At4NC048800;
Chr4	RepTAS	transcript	11795033	11795943	.	+	.	geneID=At4NC048800;coding_prediction=noncoding;predicted_type=noncoding;ID=At4NC048800;Parent=At4NC048800;
Chr4	RepTAS	exon	11795033	11795943	.	+	.	geneID=At4NC048800;coding_prediction=noncoding;predicted_type=noncoding;Parent=At4NC048800;
Chr4	Merge	gene	11798465	11798722	.	-	.	geneID=Fused_4158;coding_prediction=noncoding;predicted_type=noncoding;ID=Fused_4158;
Chr4	Merge	transcript	11798465	11798722	.	-	.	geneID=Fused_4158;coding_prediction=noncoding;predicted_type=noncoding;ID=Fused_4158.1;Parent=Fused_4158;
Chr4	Merge	exon	11798465	11798722	.	-	.	geneID=Fused_4158;coding_prediction=noncoding;predicted_type=noncoding;Parent=Fused_4158.1;
Chr4	Araport11	gene	11810712	11810978	.	+	.	geneID=AT4G07085;coding_prediction=coding;predicted_type=noncoding;ID=AT4G07085;
Chr4	Araport11	transcript	11810712	11810978	.	+	.	geneID=AT4G07085;coding_prediction=coding;predicted_type=noncoding;ID=AT4G07085.1;Parent=AT4G07085;
Chr4	Araport11	exon	11810712	11810978	.	+	.	geneID=AT4G07085;coding_prediction=coding;predicted_type=noncoding;Parent=AT4G07085.1;
Chr4	Merge	gene	11859242	11860308	.	+	.	geneID=Fused_4159;coding_prediction=noncoding;predicted_type=noncoding;ID=Fused_4159;
Chr4	Merge	transcript	11859242	11860308	.	+	.	geneID=Fused_4159;coding_prediction=noncoding;predicted_type=noncoding;ID=Fused_4159.1;Parent=Fused_4159;
Chr4	Merge	exon	11859242	11860308	.	+	.	geneID=Fused_4159;coding_prediction=noncoding;predicted_type=noncoding;Parent=Fused_4159.1;
Chr4	Lerv7	gene	11880233	11880795	.	-	.	geneID=Ler_NEW_RNA_R_26418;coding_prediction=coding;predicted_type=coding;ID=Ler_NEW_RNA_R_26418;
Chr4	Lerv7	transcript	11880233	11880795	.	-	.	geneID=Ler_NEW_RNA_R_26418;coding_prediction=coding;predicted_type=coding;ID=Ler_NEW_RNA_R_26418.1;Parent=Ler_NEW_RNA_R_26418;
Chr4	Lerv7	exon	11880233	11880795	.	-	.	geneID=Ler_NEW_RNA_R_26418;coding_prediction=coding;predicted_type=coding;Parent=Ler_NEW_RNA_R_26418.1;
Chr4	Merge	gene	11889470	11890828	.	+	.	geneID=Fused_4160;coding_prediction=noncoding;predicted_type=noncoding;ID=Fused_4160;
Chr4	Merge	transcript	11889470	11890828	.	+	.	geneID=Fused_4160;coding_prediction=noncoding;predicted_type=noncoding;ID=Fused_4160.1;Parent=Fused_4160;
Chr4	Merge	exon	11889470	11890828	.	+	.	geneID=Fused_4160;coding_prediction=noncoding;predicted_type=noncoding;Parent=Fused_4160.1;
Chr4	Merge	gene	11893537	11893741	.	+	.	geneID=Fused_4161;coding_prediction=noncoding;predicted_type=noncoding;ID=Fused_4161;
Chr4	Merge	transcript	11893537	11893741	.	+	.	geneID=Fused_4161;coding_prediction=noncoding;predicted_type=noncoding;ID=Fused_4161.1;Parent=Fused_4161;
Chr4	Merge	exon	11893537	11893741	.	+	.	geneID=Fused_4161;coding_prediction=noncoding;predicted_type=noncoding;Parent=Fused_4161.1;
Chr4	Merge	gene	11917313	11917830	.	-	.	geneID=Fused_4162;coding_prediction=noncoding;predicted_type=noncoding;ID=Fused_4162;
Chr4	Merge	transcript	11917313	11917830	.	-	.	geneID=Fused_4162;coding_prediction=noncoding;predicted_type=noncoding;ID=Fused_4162.1;Parent=Fused_4162;
Chr4	Merge	exon	11917313	11917830	.	-	.	geneID=Fused_4162;coding_prediction=noncoding;predicted_type=noncoding;Parent=Fused_4162.1;
Chr4	Lerv7	gene	11943251	11943566	.	-	.	geneID=Ler_NEW_RNA_R_26444;coding_prediction=noncoding;predicted_type=noncoding;ID=Ler_NEW_RNA_R_26444;
Chr4	Lerv7	transcript	11943251	11943566	.	-	.	geneID=Ler_NEW_RNA_R_26444;coding_prediction=noncoding;predicted_type=noncoding;ID=Ler_NEW_RNA_R_26444.1;Parent=Ler_NEW_RNA_R_26444;
Chr4	Lerv7	exon	11943251	11943566	.	-	.	geneID=Ler_NEW_RNA_R_26444;coding_prediction=noncoding;predicted_type=noncoding;Parent=Ler_NEW_RNA_R_26444.1;
Chr4	Lerv7	gene	11944885	11945245	.	+	.	geneID=Ler_NEW_RNA_F_26134;coding_prediction=noncoding;predicted_type=noncoding;ID=Ler_NEW_RNA_F_26134;
Chr4	Lerv7	transcript	11944885	11945245	.	+	.	geneID=Ler_NEW_RNA_F_26134;coding_prediction=noncoding;predicted_type=noncoding;ID=Ler_NEW_RNA_F_26134.1;Parent=Ler_NEW_RNA_F_26134;
Chr4	Lerv7	exon	11944885	11945245	.	+	.	geneID=Ler_NEW_RNA_F_26134;coding_prediction=noncoding;predicted_type=noncoding;Parent=Ler_NEW_RNA_F_26134.1;
Chr4	Merge	gene	11958304	11958865	.	-	.	geneID=Fused_4165;coding_prediction=coding;predicted_type=coding;ID=Fused_4165;
Chr4	Merge	transcript	11958304	11958865	.	-	.	geneID=Fused_4165;coding_prediction=coding;predicted_type=coding;ID=Fused_4165.1;Parent=Fused_4165;
Chr4	Merge	exon	11958304	11958865	.	-	.	geneID=Fused_4165;coding_prediction=coding;predicted_type=coding;Parent=Fused_4165.1;
Chr4	Merge	gene	11964946	11965733	.	+	.	geneID=Fused_4166;coding_prediction=noncoding;predicted_type=noncoding;ID=Fused_4166;
Chr4	Merge	transcript	11964946	11965733	.	+	.	geneID=Fused_4166;coding_prediction=noncoding;predicted_type=noncoding;ID=Fused_4166.1;Parent=Fused_4166;
Chr4	Merge	exon	11964946	11965733	.	+	.	geneID=Fused_4166;coding_prediction=noncoding;predicted_type=noncoding;Parent=Fused_4166.1;
Chr4	Merge	gene	11984183	11984834	.	-	.	geneID=Fused_4167;coding_prediction=coding;predicted_type=coding;ID=Fused_4167;
Chr4	Merge	transcript	11984183	11984834	.	-	.	geneID=Fused_4167;coding_prediction=coding;predicted_type=coding;ID=Fused_4167.1;Parent=Fused_4167;
Chr4	Merge	exon	11984183	11984834	.	-	.	geneID=Fused_4167;coding_prediction=coding;predicted_type=coding;Parent=Fused_4167.1;
Chr4	Col	gene	11990913	11991268	.	+	.	geneID=Col_NEW_RNA_F_24348;coding_prediction=noncoding;predicted_type=noncoding;ID=Col_NEW_RNA_F_24348;
Chr4	Col	transcript	11990913	11991268	.	+	.	geneID=Col_NEW_RNA_F_24348;coding_prediction=noncoding;predicted_type=noncoding;ID=Col_NEW_RNA_F_24348.1;Parent=Col_NEW_RNA_F_24348;
Chr4	Col	exon	11990913	11991268	.	+	.	geneID=Col_NEW_RNA_F_24348;coding_prediction=noncoding;predicted_type=noncoding;Parent=Col_NEW_RNA_F_24348.1;
Chr4	Araport11	gene	12011382	12011732	.	+	.	geneID=AT4G22900;coding_prediction=noncoding;predicted_type=coding;ID=AT4G22900;
Chr4	Araport11	transcript	12011382	12011732	.	+	.	geneID=AT4G22900;coding_prediction=noncoding;predicted_type=coding;ID=AT4G22900.1;Parent=AT4G22900;
Chr4	Araport11	exon	12011382	12011732	.	+	.	geneID=AT4G22900;coding_prediction=noncoding;predicted_type=coding;Parent=AT4G22900.1;
Chr4	Araport11	gene	12021611	12023554	.	+	.	geneID=AT4TE55690;coding_prediction=coding;predicted_type=TE;ID=AT4TE55690;
Chr4	Araport11	transcript	12021611	12023554	.	+	.	geneID=AT4TE55690;coding_prediction=coding;predicted_type=TE;ID=AT4TE55690;Parent=AT4TE55690;
Chr4	Araport11	exon	12021611	12023554	.	+	.	geneID=AT4TE55690;coding_prediction=coding;predicted_type=TE;Parent=AT4TE55690;
Chr4	Merge	gene	12044060	12045861	.	+	.	geneID=Fused_4169;coding_prediction=coding;predicted_type=coding;ID=Fused_4169;
Chr4	Merge	transcript	12044060	12045861	.	+	.	geneID=Fused_4169;coding_prediction=coding;predicted_type=coding;ID=Fused_4169.1;Parent=Fused_4169;
Chr4	Merge	exon	12044060	12045861	.	+	.	geneID=Fused_4169;coding_prediction=coding;predicted_type=coding;Parent=Fused_4169.1;
Chr4	Araport11	gene	12060244	12060450	.	+	.	geneID=AT4G23015;coding_prediction=coding;predicted_type=coding;ID=AT4G23015;
Chr4	Araport11	transcript	12060244	12060450	.	+	.	geneID=AT4G23015;coding_prediction=coding;predicted_type=coding;ID=AT4G23015.1;Parent=AT4G23015;
Chr4	Araport11	exon	12060244	12060450	.	+	.	geneID=AT4G23015;coding_prediction=coding;predicted_type=coding;Parent=AT4G23015.1;
Chr4	Lerv7	gene	12066313	12066544	.	+	.	geneID=Ler_NEW_RNA_F_26172;coding_prediction=noncoding;predicted_type=noncoding;ID=Ler_NEW_RNA_F_26172;
Chr4	Lerv7	transcript	12066313	12066544	.	+	.	geneID=Ler_NEW_RNA_F_26172;coding_prediction=noncoding;predicted_type=noncoding;ID=Ler_NEW_RNA_F_26172.1;Parent=Ler_NEW_RNA_F_26172;
Chr4	Lerv7	exon	12066313	12066544	.	+	.	geneID=Ler_NEW_RNA_F_26172;coding_prediction=noncoding;predicted_type=noncoding;Parent=Ler_NEW_RNA_F_26172.1;
Chr4	Merge	gene	12080058	12080484	.	-	.	geneID=Fused_4170;coding_prediction=noncoding;predicted_type=noncoding;ID=Fused_4170;
Chr4	Merge	transcript	12080058	12080484	.	-	.	geneID=Fused_4170;coding_prediction=noncoding;predicted_type=noncoding;ID=Fused_4170.1;Parent=Fused_4170;
Chr4	Merge	exon	12080058	12080484	.	-	.	geneID=Fused_4170;coding_prediction=noncoding;predicted_type=noncoding;Parent=Fused_4170.1;
Chr4	Col	gene	12089769	12090509	.	-	.	geneID=Col_NEW_RNA_R_24770;coding_prediction=noncoding;predicted_type=noncoding;ID=Col_NEW_RNA_R_24770;
Chr4	Col	transcript	12089769	12090509	.	-	.	geneID=Col_NEW_RNA_R_24770;coding_prediction=noncoding;predicted_type=noncoding;ID=Col_NEW_RNA_R_24770.1;Parent=Col_NEW_RNA_R_24770;
Chr4	Col	exon	12089769	12090509	.	-	.	geneID=Col_NEW_RNA_R_24770;coding_prediction=noncoding;predicted_type=noncoding;Parent=Col_NEW_RNA_R_24770.1;
Chr4	Lerv7	gene	12103178	12103515	.	+	.	geneID=Ler_NEW_RNA_F_26185;coding_prediction=noncoding;predicted_type=noncoding;ID=Ler_NEW_RNA_F_26185;
Chr4	Lerv7	transcript	12103178	12103515	.	+	.	geneID=Ler_NEW_RNA_F_26185;coding_prediction=noncoding;predicted_type=noncoding;ID=Ler_NEW_RNA_F_26185.1;Parent=Ler_NEW_RNA_F_26185;
Chr4	Lerv7	exon	12103178	12103515	.	+	.	geneID=Ler_NEW_RNA_F_26185;coding_prediction=noncoding;predicted_type=noncoding;Parent=Ler_NEW_RNA_F_26185.1;
Chr4	Merge	gene	12106433	12106666	.	+	.	geneID=Fused_4171;coding_prediction=noncoding;predicted_type=noncoding;ID=Fused_4171;
Chr4	Merge	transcript	12106433	12106666	.	+	.	geneID=Fused_4171;coding_prediction=noncoding;predicted_type=noncoding;ID=Fused_4171.1;Parent=Fused_4171;
Chr4	Merge	exon	12106433	12106666	.	+	.	geneID=Fused_4171;coding_prediction=noncoding;predicted_type=noncoding;Parent=Fused_4171.1;
Chr4	Merge	gene	12220754	12221021	.	-	.	geneID=Fused_4172;coding_prediction=noncoding;predicted_type=noncoding;ID=Fused_4172;
Chr4	Merge	transcript	12220754	12221021	.	-	.	geneID=Fused_4172;coding_prediction=noncoding;predicted_type=noncoding;ID=Fused_4172.1;Parent=Fused_4172;
Chr4	Merge	exon	12220754	12221021	.	-	.	geneID=Fused_4172;coding_prediction=noncoding;predicted_type=noncoding;Parent=Fused_4172.1;
Chr4	Merge	gene	12238523	12239114	.	-	.	geneID=Fused_4173;coding_prediction=noncoding;predicted_type=noncoding;ID=Fused_4173;
Chr4	Merge	transcript	12238523	12239114	.	-	.	geneID=Fused_4173;coding_prediction=noncoding;predicted_type=noncoding;ID=Fused_4173.1;Parent=Fused_4173;
Chr4	Merge	exon	12238523	12239114	.	-	.	geneID=Fused_4173;coding_prediction=noncoding;predicted_type=noncoding;Parent=Fused_4173.1;
Chr4	CANTATAdb	gene	12243743	12247830	.	+	.	geneID=CNT2088314;coding_prediction=noncoding;predicted_type=coding;ID=CNT2088314;
Chr4	CANTATAdb	transcript	12243743	12247830	.	+	.	geneID=CNT2088314;coding_prediction=noncoding;predicted_type=coding;ID=CNT2088314;Parent=CNT2088314;
Chr4	CANTATAdb	exon	12243743	12247830	.	+	.	geneID=CNT2088314;coding_prediction=noncoding;predicted_type=coding;Parent=CNT2088314;
Chr4	Merge	gene	12253052	12253370	.	+	.	geneID=Fused_4175;coding_prediction=noncoding;predicted_type=noncoding;ID=Fused_4175;
Chr4	Merge	transcript	12253052	12253370	.	+	.	geneID=Fused_4175;coding_prediction=noncoding;predicted_type=noncoding;ID=Fused_4175.1;Parent=Fused_4175;
Chr4	Merge	exon	12253052	12253370	.	+	.	geneID=Fused_4175;coding_prediction=noncoding;predicted_type=noncoding;Parent=Fused_4175.1;
Chr4	Merge	gene	12264464	12265166	.	-	.	geneID=Fused_4176;coding_prediction=coding;predicted_type=coding;ID=Fused_4176;
Chr4	Merge	transcript	12264464	12265166	.	-	.	geneID=Fused_4176;coding_prediction=coding;predicted_type=coding;ID=Fused_4176.1;Parent=Fused_4176;
Chr4	Merge	exon	12264464	12265166	.	-	.	geneID=Fused_4176;coding_prediction=coding;predicted_type=coding;Parent=Fused_4176.1;
Chr4	Lerv7	gene	12266628	12266970	.	-	.	geneID=Ler_NEW_RNA_R_26558;coding_prediction=coding;predicted_type=coding;ID=Ler_NEW_RNA_R_26558;
Chr4	Lerv7	transcript	12266628	12266970	.	-	.	geneID=Ler_NEW_RNA_R_26558;coding_prediction=coding;predicted_type=coding;ID=Ler_NEW_RNA_R_26558.1;Parent=Ler_NEW_RNA_R_26558;
Chr4	Lerv7	exon	12266628	12266970	.	-	.	geneID=Ler_NEW_RNA_R_26558;coding_prediction=coding;predicted_type=coding;Parent=Ler_NEW_RNA_R_26558.1;
Chr4	Col	gene	12280064	12280340	.	-	.	geneID=Col_NEW_RNA_R_24831;coding_prediction=noncoding;predicted_type=noncoding;ID=Col_NEW_RNA_R_24831;
Chr4	Col	transcript	12280064	12280340	.	-	.	geneID=Col_NEW_RNA_R_24831;coding_prediction=noncoding;predicted_type=noncoding;ID=Col_NEW_RNA_R_24831.1;Parent=Col_NEW_RNA_R_24831;
Chr4	Col	exon	12280064	12280340	.	-	.	geneID=Col_NEW_RNA_R_24831;coding_prediction=noncoding;predicted_type=noncoding;Parent=Col_NEW_RNA_R_24831.1;
Chr4	Merge	gene	12318072	12318324	.	-	.	geneID=Fused_4178;coding_prediction=noncoding;predicted_type=noncoding;ID=Fused_4178;
Chr4	Merge	transcript	12318072	12318324	.	-	.	geneID=Fused_4178;coding_prediction=noncoding;predicted_type=noncoding;ID=Fused_4178.1;Parent=Fused_4178;
Chr4	Merge	exon	12318072	12318324	.	-	.	geneID=Fused_4178;coding_prediction=noncoding;predicted_type=noncoding;Parent=Fused_4178.1;
Chr4	Merge	gene	12319459	12319854	.	-	.	geneID=Fused_4179;coding_prediction=noncoding;predicted_type=noncoding;ID=Fused_4179;
Chr4	Merge	transcript	12319459	12319854	.	-	.	geneID=Fused_4179;coding_prediction=noncoding;predicted_type=noncoding;ID=Fused_4179.1;Parent=Fused_4179;
Chr4	Merge	exon	12319459	12319854	.	-	.	geneID=Fused_4179;coding_prediction=noncoding;predicted_type=noncoding;Parent=Fused_4179.1;
Chr4	Merge	gene	12326474	12326696	.	+	.	geneID=Fused_4181;coding_prediction=noncoding;predicted_type=noncoding;ID=Fused_4181;
Chr4	Merge	transcript	12326474	12326696	.	+	.	geneID=Fused_4181;coding_prediction=noncoding;predicted_type=noncoding;ID=Fused_4181.1;Parent=Fused_4181;
Chr4	Merge	exon	12326474	12326696	.	+	.	geneID=Fused_4181;coding_prediction=noncoding;predicted_type=noncoding;Parent=Fused_4181.1;
Chr4	CANTATAdb	gene	12332647	12333699	.	+	.	geneID=CNT2088434;coding_prediction=coding;predicted_type=noncoding;ID=CNT2088434;
Chr4	CANTATAdb	transcript	12332647	12333157	.	+	.	geneID=CNT2088434;coding_prediction=coding;predicted_type=noncoding;ID=CNT2088434;Parent=CNT2088434;
Chr4	CANTATAdb	exon	12332647	12333157	.	+	.	geneID=CNT2088434;coding_prediction=coding;predicted_type=noncoding;Parent=CNT2088434;
Chr4	CANTATAdb	transcript	12333441	12333699	.	+	.	geneID=CNT2088434;coding_prediction=coding;predicted_type=noncoding;ID=CNT2088434;Parent=CNT2088434;
Chr4	CANTATAdb	exon	12333441	12333699	.	+	.	geneID=CNT2088434;coding_prediction=coding;predicted_type=noncoding;Parent=CNT2088434;
Chr4	CANTATAdb	gene	12342514	12343809	.	+	.	geneID=CNT2087403;coding_prediction=coding;predicted_type=noncoding;ID=CNT2087403;
Chr4	CANTATAdb	transcript	12342514	12343809	.	+	.	geneID=CNT2087403;coding_prediction=coding;predicted_type=noncoding;ID=CNT2087403;Parent=CNT2087403;
Chr4	CANTATAdb	exon	12342514	12343809	.	+	.	geneID=CNT2087403;coding_prediction=coding;predicted_type=noncoding;Parent=CNT2087403;
Chr4	Col	gene	12353434	12354072	.	+	.	geneID=Col_NEW_RNA_F_24462;coding_prediction=noncoding;predicted_type=noncoding;ID=Col_NEW_RNA_F_24462;
Chr4	Col	transcript	12353434	12354072	.	+	.	geneID=Col_NEW_RNA_F_24462;coding_prediction=noncoding;predicted_type=noncoding;ID=Col_NEW_RNA_F_24462.1;Parent=Col_NEW_RNA_F_24462;
Chr4	Col	exon	12353434	12354072	.	+	.	geneID=Col_NEW_RNA_F_24462;coding_prediction=noncoding;predicted_type=noncoding;Parent=Col_NEW_RNA_F_24462.1;
Chr4	RepTAS	gene	12354232	12354979	.	+	.	geneID=At4NC051000;coding_prediction=noncoding;predicted_type=noncoding;ID=At4NC051000;
Chr4	RepTAS	transcript	12354232	12354979	.	+	.	geneID=At4NC051000;coding_prediction=noncoding;predicted_type=noncoding;ID=At4NC051000;Parent=At4NC051000;
Chr4	RepTAS	exon	12354232	12354979	.	+	.	geneID=At4NC051000;coding_prediction=noncoding;predicted_type=noncoding;Parent=At4NC051000;
Chr4	Lerv7	gene	12372394	12372610	.	+	.	geneID=Ler_NEW_RNA_F_26263;coding_prediction=noncoding;predicted_type=noncoding;ID=Ler_NEW_RNA_F_26263;
Chr4	Lerv7	transcript	12372394	12372610	.	+	.	geneID=Ler_NEW_RNA_F_26263;coding_prediction=noncoding;predicted_type=noncoding;ID=Ler_NEW_RNA_F_26263.1;Parent=Ler_NEW_RNA_F_26263;
Chr4	Lerv7	exon	12372394	12372610	.	+	.	geneID=Ler_NEW_RNA_F_26263;coding_prediction=noncoding;predicted_type=noncoding;Parent=Ler_NEW_RNA_F_26263.1;
Chr4	RepTAS	gene	12373009	12373376	.	+	.	geneID=At4NC051120;coding_prediction=noncoding;predicted_type=noncoding;ID=At4NC051120;
Chr4	RepTAS	transcript	12373009	12373376	.	+	.	geneID=At4NC051120;coding_prediction=noncoding;predicted_type=noncoding;ID=At4NC051120;Parent=At4NC051120;
Chr4	RepTAS	exon	12373009	12373376	.	+	.	geneID=At4NC051120;coding_prediction=noncoding;predicted_type=noncoding;Parent=At4NC051120;
Chr4	Lerv7	gene	12376121	12377206	.	-	.	geneID=Ler_NEW_RNA_R_26595;coding_prediction=noncoding;predicted_type=noncoding;ID=Ler_NEW_RNA_R_26595;
Chr4	Lerv7	transcript	12376121	12377206	.	-	.	geneID=Ler_NEW_RNA_R_26595;coding_prediction=noncoding;predicted_type=noncoding;ID=Ler_NEW_RNA_R_26595.1;Parent=Ler_NEW_RNA_R_26595;
Chr4	Lerv7	exon	12376121	12377206	.	-	.	geneID=Ler_NEW_RNA_R_26595;coding_prediction=noncoding;predicted_type=noncoding;Parent=Ler_NEW_RNA_R_26595.1;
Chr4	Merge	gene	12391027	12391282	.	-	.	geneID=Fused_4187;coding_prediction=noncoding;predicted_type=noncoding;ID=Fused_4187;
Chr4	Merge	transcript	12391027	12391282	.	-	.	geneID=Fused_4187;coding_prediction=noncoding;predicted_type=noncoding;ID=Fused_4187.1;Parent=Fused_4187;
Chr4	Merge	exon	12391027	12391282	.	-	.	geneID=Fused_4187;coding_prediction=noncoding;predicted_type=noncoding;Parent=Fused_4187.1;
Chr4	Lerv7	gene	12397409	12397674	.	+	.	geneID=Ler_NEW_RNA_F_26272;coding_prediction=noncoding;predicted_type=noncoding;ID=Ler_NEW_RNA_F_26272;
Chr4	Lerv7	transcript	12397409	12397674	.	+	.	geneID=Ler_NEW_RNA_F_26272;coding_prediction=noncoding;predicted_type=noncoding;ID=Ler_NEW_RNA_F_26272.1;Parent=Ler_NEW_RNA_F_26272;
Chr4	Lerv7	exon	12397409	12397674	.	+	.	geneID=Ler_NEW_RNA_F_26272;coding_prediction=noncoding;predicted_type=noncoding;Parent=Ler_NEW_RNA_F_26272.1;
Chr4	Merge	gene	12414425	12414915	.	-	.	geneID=Fused_4188;coding_prediction=noncoding;predicted_type=noncoding;ID=Fused_4188;
Chr4	Merge	transcript	12414425	12414915	.	-	.	geneID=Fused_4188;coding_prediction=noncoding;predicted_type=noncoding;ID=Fused_4188.1;Parent=Fused_4188;
Chr4	Merge	exon	12414425	12414915	.	-	.	geneID=Fused_4188;coding_prediction=noncoding;predicted_type=noncoding;Parent=Fused_4188.1;
Chr4	Lerv7	gene	12418100	12418761	.	-	.	geneID=Ler_NEW_RNA_R_26618;coding_prediction=coding;predicted_type=coding;ID=Ler_NEW_RNA_R_26618;
Chr4	Lerv7	transcript	12418100	12418761	.	-	.	geneID=Ler_NEW_RNA_R_26618;coding_prediction=coding;predicted_type=coding;ID=Ler_NEW_RNA_R_26618.1;Parent=Ler_NEW_RNA_R_26618;
Chr4	Lerv7	exon	12418100	12418761	.	-	.	geneID=Ler_NEW_RNA_R_26618;coding_prediction=coding;predicted_type=coding;Parent=Ler_NEW_RNA_R_26618.1;
Chr4	Merge	gene	12431066	12431724	.	-	.	geneID=Fused_4189;coding_prediction=noncoding;predicted_type=noncoding;ID=Fused_4189;
Chr4	Merge	transcript	12431066	12431724	.	-	.	geneID=Fused_4189;coding_prediction=noncoding;predicted_type=noncoding;ID=Fused_4189.1;Parent=Fused_4189;
Chr4	Merge	exon	12431066	12431724	.	-	.	geneID=Fused_4189;coding_prediction=noncoding;predicted_type=noncoding;Parent=Fused_4189.1;
Chr4	RepTAS	gene	12471454	12473340	.	-	.	geneID=At4NC051460;coding_prediction=noncoding;predicted_type=noncoding;ID=At4NC051460;
Chr4	RepTAS	transcript	12471454	12473340	.	-	.	geneID=At4NC051460;coding_prediction=noncoding;predicted_type=noncoding;ID=At4NC051460;Parent=At4NC051460;
Chr4	RepTAS	exon	12471454	12473340	.	-	.	geneID=At4NC051460;coding_prediction=noncoding;predicted_type=noncoding;Parent=At4NC051460;
Chr4	Benfey	gene	12473453	12475665	.	-	.	geneID=At4NC051480_rev;coding_prediction=noncoding;predicted_type=noncoding;ID=At4NC051480_rev;
Chr4	Benfey	transcript	12473453	12475665	.	-	.	geneID=At4NC051480_rev;coding_prediction=noncoding;predicted_type=noncoding;ID=At4NC051480_rev;Parent=At4NC051480_rev;
Chr4	Benfey	exon	12473453	12473688	.	-	.	geneID=At4NC051480_rev;coding_prediction=noncoding;predicted_type=noncoding;Parent=At4NC051480_rev;
Chr4	Benfey	exon	12473988	12474136	.	-	.	geneID=At4NC051480_rev;coding_prediction=noncoding;predicted_type=noncoding;Parent=At4NC051480_rev;
Chr4	Benfey	exon	12474557	12474638	.	-	.	geneID=At4NC051480_rev;coding_prediction=noncoding;predicted_type=noncoding;Parent=At4NC051480_rev;
Chr4	Benfey	exon	12475150	12475665	.	-	.	geneID=At4NC051480_rev;coding_prediction=noncoding;predicted_type=noncoding;Parent=At4NC051480_rev;
Chr4	Merge	gene	12488214	12488929	.	-	.	geneID=Fused_4192;coding_prediction=noncoding;predicted_type=noncoding;ID=Fused_4192;
Chr4	Merge	transcript	12488214	12488929	.	-	.	geneID=Fused_4192;coding_prediction=noncoding;predicted_type=noncoding;ID=Fused_4192.1;Parent=Fused_4192;
Chr4	Merge	exon	12488214	12488929	.	-	.	geneID=Fused_4192;coding_prediction=noncoding;predicted_type=noncoding;Parent=Fused_4192.1;
Chr4	Merge	gene	12497022	12497771	.	-	.	geneID=Fused_4193;coding_prediction=noncoding;predicted_type=noncoding;ID=Fused_4193;
Chr4	Merge	transcript	12497022	12497771	.	-	.	geneID=Fused_4193;coding_prediction=noncoding;predicted_type=noncoding;ID=Fused_4193.1;Parent=Fused_4193;
Chr4	Merge	exon	12497022	12497771	.	-	.	geneID=Fused_4193;coding_prediction=noncoding;predicted_type=noncoding;Parent=Fused_4193.1;
Chr4	Benfey	gene	12501275	12501818	.	+	.	geneID=RLFS_026388_fwd;coding_prediction=noncoding;predicted_type=noncoding;ID=RLFS_026388_fwd;
Chr4	Benfey	transcript	12501275	12501818	.	+	.	geneID=RLFS_026388_fwd;coding_prediction=noncoding;predicted_type=noncoding;ID=RLFS_026388_fwd;Parent=RLFS_026388_fwd;
Chr4	Benfey	exon	12501275	12501818	.	+	.	geneID=RLFS_026388_fwd;coding_prediction=noncoding;predicted_type=noncoding;Parent=RLFS_026388_fwd;
Chr4	Merge	gene	12505199	12505566	.	-	.	geneID=Fused_4195;coding_prediction=noncoding;predicted_type=noncoding;ID=Fused_4195;
Chr4	Merge	transcript	12505199	12505566	.	-	.	geneID=Fused_4195;coding_prediction=noncoding;predicted_type=noncoding;ID=Fused_4195.1;Parent=Fused_4195;
Chr4	Merge	exon	12505199	12505566	.	-	.	geneID=Fused_4195;coding_prediction=noncoding;predicted_type=noncoding;Parent=Fused_4195.1;
Chr4	Merge	gene	12511190	12512296	.	-	.	geneID=Fused_4196;coding_prediction=noncoding;predicted_type=noncoding;ID=Fused_4196;
Chr4	Merge	transcript	12511190	12512296	.	-	.	geneID=Fused_4196;coding_prediction=noncoding;predicted_type=noncoding;ID=Fused_4196.1;Parent=Fused_4196;
Chr4	Merge	exon	12511190	12512296	.	-	.	geneID=Fused_4196;coding_prediction=noncoding;predicted_type=noncoding;Parent=Fused_4196.1;
Chr4	Merge	gene	12519967	12521130	.	+	.	geneID=Fused_4197;coding_prediction=coding;predicted_type=coding;ID=Fused_4197;
Chr4	Merge	transcript	12519967	12521130	.	+	.	geneID=Fused_4197;coding_prediction=coding;predicted_type=coding;ID=Fused_4197.1;Parent=Fused_4197;
Chr4	Merge	exon	12519967	12521130	.	+	.	geneID=Fused_4197;coding_prediction=coding;predicted_type=coding;Parent=Fused_4197.1;
Chr4	Merge	gene	12527849	12528155	.	-	.	geneID=Fused_4198;coding_prediction=coding;predicted_type=coding;ID=Fused_4198;
Chr4	Merge	transcript	12527849	12528155	.	-	.	geneID=Fused_4198;coding_prediction=coding;predicted_type=coding;ID=Fused_4198.1;Parent=Fused_4198;
Chr4	Merge	exon	12527849	12528155	.	-	.	geneID=Fused_4198;coding_prediction=coding;predicted_type=coding;Parent=Fused_4198.1;
Chr4	Merge	gene	12528763	12529208	.	-	.	geneID=Fused_4199;coding_prediction=noncoding;predicted_type=noncoding;ID=Fused_4199;
Chr4	Merge	transcript	12528763	12529208	.	-	.	geneID=Fused_4199;coding_prediction=noncoding;predicted_type=noncoding;ID=Fused_4199.1;Parent=Fused_4199;
Chr4	Merge	exon	12528763	12529208	.	-	.	geneID=Fused_4199;coding_prediction=noncoding;predicted_type=noncoding;Parent=Fused_4199.1;
Chr4	Col	gene	12550736	12551057	.	+	.	geneID=Col_NEW_RNA_F_24527;coding_prediction=coding;predicted_type=coding;ID=Col_NEW_RNA_F_24527;
Chr4	Col	transcript	12550736	12551057	.	+	.	geneID=Col_NEW_RNA_F_24527;coding_prediction=coding;predicted_type=coding;ID=Col_NEW_RNA_F_24527.1;Parent=Col_NEW_RNA_F_24527;
Chr4	Col	exon	12550736	12551057	.	+	.	geneID=Col_NEW_RNA_F_24527;coding_prediction=coding;predicted_type=coding;Parent=Col_NEW_RNA_F_24527.1;
Chr4	Merge	gene	12551809	12552108	.	+	.	geneID=Fused_4200;coding_prediction=noncoding;predicted_type=noncoding;ID=Fused_4200;
Chr4	Merge	transcript	12551809	12552108	.	+	.	geneID=Fused_4200;coding_prediction=noncoding;predicted_type=noncoding;ID=Fused_4200.1;Parent=Fused_4200;
Chr4	Merge	exon	12551809	12552108	.	+	.	geneID=Fused_4200;coding_prediction=noncoding;predicted_type=noncoding;Parent=Fused_4200.1;
Chr4	Merge	gene	12552268	12552647	.	+	.	geneID=Fused_4201;coding_prediction=coding;predicted_type=coding;ID=Fused_4201;
Chr4	Merge	transcript	12552268	12552647	.	+	.	geneID=Fused_4201;coding_prediction=coding;predicted_type=coding;ID=Fused_4201.1;Parent=Fused_4201;
Chr4	Merge	exon	12552268	12552647	.	+	.	geneID=Fused_4201;coding_prediction=coding;predicted_type=coding;Parent=Fused_4201.1;
Chr4	Merge	gene	12553486	12554195	.	+	.	geneID=Fused_4203;coding_prediction=noncoding;predicted_type=noncoding;ID=Fused_4203;
Chr4	Merge	transcript	12553486	12554195	.	+	.	geneID=Fused_4203;coding_prediction=noncoding;predicted_type=noncoding;ID=Fused_4203.1;Parent=Fused_4203;
Chr4	Merge	exon	12553486	12554195	.	+	.	geneID=Fused_4203;coding_prediction=noncoding;predicted_type=noncoding;Parent=Fused_4203.1;
Chr4	Merge	gene	12563267	12564175	.	-	.	geneID=Fused_4204;coding_prediction=noncoding;predicted_type=noncoding;ID=Fused_4204;
Chr4	Merge	transcript	12563267	12564175	.	-	.	geneID=Fused_4204;coding_prediction=noncoding;predicted_type=noncoding;ID=Fused_4204.1;Parent=Fused_4204;
Chr4	Merge	exon	12563267	12564175	.	-	.	geneID=Fused_4204;coding_prediction=noncoding;predicted_type=noncoding;Parent=Fused_4204.1;
Chr4	Merge	gene	12565066	12566571	.	-	.	geneID=Fused_4205;coding_prediction=coding;predicted_type=coding;ID=Fused_4205;
Chr4	Merge	transcript	12565066	12566571	.	-	.	geneID=Fused_4205;coding_prediction=coding;predicted_type=coding;ID=Fused_4205.1;Parent=Fused_4205;
Chr4	Merge	exon	12565066	12566571	.	-	.	geneID=Fused_4205;coding_prediction=coding;predicted_type=coding;Parent=Fused_4205.1;
Chr4	Merge	gene	12567921	12568291	.	+	.	geneID=Fused_4206;coding_prediction=noncoding;predicted_type=noncoding;ID=Fused_4206;
Chr4	Merge	transcript	12567921	12568291	.	+	.	geneID=Fused_4206;coding_prediction=noncoding;predicted_type=noncoding;ID=Fused_4206.1;Parent=Fused_4206;
Chr4	Merge	exon	12567921	12568291	.	+	.	geneID=Fused_4206;coding_prediction=noncoding;predicted_type=noncoding;Parent=Fused_4206.1;
Chr4	Merge	gene	12571573	12572688	.	-	.	geneID=Fused_4207;coding_prediction=noncoding;predicted_type=noncoding;ID=Fused_4207;
Chr4	Merge	transcript	12571573	12572688	.	-	.	geneID=Fused_4207;coding_prediction=noncoding;predicted_type=noncoding;ID=Fused_4207.1;Parent=Fused_4207;
Chr4	Merge	exon	12571573	12572688	.	-	.	geneID=Fused_4207;coding_prediction=noncoding;predicted_type=noncoding;Parent=Fused_4207.1;
Chr4	Merge	gene	12577813	12580306	.	+	.	geneID=Fused_4208;coding_prediction=coding;predicted_type=coding;ID=Fused_4208;
Chr4	Merge	transcript	12577813	12580306	.	+	.	geneID=Fused_4208;coding_prediction=coding;predicted_type=coding;ID=Fused_4208.1;Parent=Fused_4208;
Chr4	Merge	exon	12577813	12580306	.	+	.	geneID=Fused_4208;coding_prediction=coding;predicted_type=coding;Parent=Fused_4208.1;
Chr4	Merge	gene	12588470	12589028	.	-	.	geneID=Fused_4209;coding_prediction=noncoding;predicted_type=noncoding;ID=Fused_4209;
Chr4	Merge	transcript	12588470	12589028	.	-	.	geneID=Fused_4209;coding_prediction=noncoding;predicted_type=noncoding;ID=Fused_4209.1;Parent=Fused_4209;
Chr4	Merge	exon	12588470	12589028	.	-	.	geneID=Fused_4209;coding_prediction=noncoding;predicted_type=noncoding;Parent=Fused_4209.1;
Chr4	Merge	gene	12593030	12593273	.	-	.	geneID=Fused_4211;coding_prediction=noncoding;predicted_type=noncoding;ID=Fused_4211;
Chr4	Merge	transcript	12593030	12593273	.	-	.	geneID=Fused_4211;coding_prediction=noncoding;predicted_type=noncoding;ID=Fused_4211.1;Parent=Fused_4211;
Chr4	Merge	exon	12593030	12593273	.	-	.	geneID=Fused_4211;coding_prediction=noncoding;predicted_type=noncoding;Parent=Fused_4211.1;
Chr4	Merge	gene	12593384	12593619	.	-	.	geneID=Fused_4212;coding_prediction=noncoding;predicted_type=noncoding;ID=Fused_4212;
Chr4	Merge	transcript	12593384	12593619	.	-	.	geneID=Fused_4212;coding_prediction=noncoding;predicted_type=noncoding;ID=Fused_4212.1;Parent=Fused_4212;
Chr4	Merge	exon	12593384	12593619	.	-	.	geneID=Fused_4212;coding_prediction=noncoding;predicted_type=noncoding;Parent=Fused_4212.1;
Chr4	Merge	gene	12594121	12594524	.	-	.	geneID=Fused_4213;coding_prediction=noncoding;predicted_type=noncoding;ID=Fused_4213;
Chr4	Merge	transcript	12594121	12594524	.	-	.	geneID=Fused_4213;coding_prediction=noncoding;predicted_type=noncoding;ID=Fused_4213.1;Parent=Fused_4213;
Chr4	Merge	exon	12594121	12594524	.	-	.	geneID=Fused_4213;coding_prediction=noncoding;predicted_type=noncoding;Parent=Fused_4213.1;
Chr4	Lerv7	gene	12601300	12601607	.	-	.	geneID=Ler_NEW_RNA_R_26706;coding_prediction=noncoding;predicted_type=noncoding;ID=Ler_NEW_RNA_R_26706;
Chr4	Lerv7	transcript	12601300	12601607	.	-	.	geneID=Ler_NEW_RNA_R_26706;coding_prediction=noncoding;predicted_type=noncoding;ID=Ler_NEW_RNA_R_26706.1;Parent=Ler_NEW_RNA_R_26706;
Chr4	Lerv7	exon	12601300	12601607	.	-	.	geneID=Ler_NEW_RNA_R_26706;coding_prediction=noncoding;predicted_type=noncoding;Parent=Ler_NEW_RNA_R_26706.1;
Chr4	Merge	gene	12603713	12604053	.	+	.	geneID=Fused_4214;coding_prediction=noncoding;predicted_type=noncoding;ID=Fused_4214;
Chr4	Merge	transcript	12603713	12604053	.	+	.	geneID=Fused_4214;coding_prediction=noncoding;predicted_type=noncoding;ID=Fused_4214.1;Parent=Fused_4214;
Chr4	Merge	exon	12603713	12604053	.	+	.	geneID=Fused_4214;coding_prediction=noncoding;predicted_type=noncoding;Parent=Fused_4214.1;
Chr4	Merge	gene	12605228	12605446	.	+	.	geneID=Fused_4215;coding_prediction=noncoding;predicted_type=noncoding;ID=Fused_4215;
Chr4	Merge	transcript	12605228	12605446	.	+	.	geneID=Fused_4215;coding_prediction=noncoding;predicted_type=noncoding;ID=Fused_4215.1;Parent=Fused_4215;
Chr4	Merge	exon	12605228	12605446	.	+	.	geneID=Fused_4215;coding_prediction=noncoding;predicted_type=noncoding;Parent=Fused_4215.1;
Chr4	CANTATAdb	gene	12607370	12607807	.	-	.	geneID=CNT2088048;coding_prediction=coding;predicted_type=noncoding;ID=CNT2088048;
Chr4	CANTATAdb	transcript	12607370	12607807	.	-	.	geneID=CNT2088048;coding_prediction=coding;predicted_type=noncoding;ID=CNT2088048;Parent=CNT2088048;
Chr4	CANTATAdb	exon	12607370	12607807	.	-	.	geneID=CNT2088048;coding_prediction=coding;predicted_type=noncoding;Parent=CNT2088048;
Chr4	Col	gene	12615763	12616129	.	+	.	geneID=Col_NEW_RNA_F_24571;coding_prediction=noncoding;predicted_type=noncoding;ID=Col_NEW_RNA_F_24571;
Chr4	Col	transcript	12615763	12616129	.	+	.	geneID=Col_NEW_RNA_F_24571;coding_prediction=noncoding;predicted_type=noncoding;ID=Col_NEW_RNA_F_24571.1;Parent=Col_NEW_RNA_F_24571;
Chr4	Col	exon	12615763	12616129	.	+	.	geneID=Col_NEW_RNA_F_24571;coding_prediction=noncoding;predicted_type=noncoding;Parent=Col_NEW_RNA_F_24571.1;
Chr4	Lerv7	gene	12625696	12626003	.	-	.	geneID=Ler_NEW_RNA_R_26719;coding_prediction=noncoding;predicted_type=noncoding;ID=Ler_NEW_RNA_R_26719;
Chr4	Lerv7	transcript	12625696	12626003	.	-	.	geneID=Ler_NEW_RNA_R_26719;coding_prediction=noncoding;predicted_type=noncoding;ID=Ler_NEW_RNA_R_26719.1;Parent=Ler_NEW_RNA_R_26719;
Chr4	Lerv7	exon	12625696	12626003	.	-	.	geneID=Ler_NEW_RNA_R_26719;coding_prediction=noncoding;predicted_type=noncoding;Parent=Ler_NEW_RNA_R_26719.1;
Chr4	Lerv7	gene	12645667	12646101	.	-	.	geneID=Ler_NEW_RNA_R_26726;coding_prediction=noncoding;predicted_type=noncoding;ID=Ler_NEW_RNA_R_26726;
Chr4	Lerv7	transcript	12645667	12646101	.	-	.	geneID=Ler_NEW_RNA_R_26726;coding_prediction=noncoding;predicted_type=noncoding;ID=Ler_NEW_RNA_R_26726.1;Parent=Ler_NEW_RNA_R_26726;
Chr4	Lerv7	exon	12645667	12646101	.	-	.	geneID=Ler_NEW_RNA_R_26726;coding_prediction=noncoding;predicted_type=noncoding;Parent=Ler_NEW_RNA_R_26726.1;
Chr4	Merge	gene	12666709	12667080	.	+	.	geneID=Fused_4217;coding_prediction=noncoding;predicted_type=noncoding;ID=Fused_4217;
Chr4	Merge	transcript	12666709	12667080	.	+	.	geneID=Fused_4217;coding_prediction=noncoding;predicted_type=noncoding;ID=Fused_4217.1;Parent=Fused_4217;
Chr4	Merge	exon	12666709	12667080	.	+	.	geneID=Fused_4217;coding_prediction=noncoding;predicted_type=noncoding;Parent=Fused_4217.1;
Chr4	Col	gene	12687842	12688180	.	+	.	geneID=Col_NEW_RNA_F_24603;coding_prediction=noncoding;predicted_type=noncoding;ID=Col_NEW_RNA_F_24603;
Chr4	Col	transcript	12687842	12688180	.	+	.	geneID=Col_NEW_RNA_F_24603;coding_prediction=noncoding;predicted_type=noncoding;ID=Col_NEW_RNA_F_24603.1;Parent=Col_NEW_RNA_F_24603;
Chr4	Col	exon	12687842	12688180	.	+	.	geneID=Col_NEW_RNA_F_24603;coding_prediction=noncoding;predicted_type=noncoding;Parent=Col_NEW_RNA_F_24603.1;
Chr4	Merge	gene	12697231	12697460	.	-	.	geneID=Fused_4218;coding_prediction=noncoding;predicted_type=noncoding;ID=Fused_4218;
Chr4	Merge	transcript	12697231	12697460	.	-	.	geneID=Fused_4218;coding_prediction=noncoding;predicted_type=noncoding;ID=Fused_4218.1;Parent=Fused_4218;
Chr4	Merge	exon	12697231	12697460	.	-	.	geneID=Fused_4218;coding_prediction=noncoding;predicted_type=noncoding;Parent=Fused_4218.1;
Chr4	Merge	gene	12729049	12729462	.	+	.	geneID=Fused_4219;coding_prediction=noncoding;predicted_type=noncoding;ID=Fused_4219;
Chr4	Merge	transcript	12729049	12729462	.	+	.	geneID=Fused_4219;coding_prediction=noncoding;predicted_type=noncoding;ID=Fused_4219.1;Parent=Fused_4219;
Chr4	Merge	exon	12729049	12729462	.	+	.	geneID=Fused_4219;coding_prediction=noncoding;predicted_type=noncoding;Parent=Fused_4219.1;
Chr4	Lerv7	gene	12739584	12739863	.	-	.	geneID=Ler_NEW_RNA_R_26756;coding_prediction=noncoding;predicted_type=noncoding;ID=Ler_NEW_RNA_R_26756;
Chr4	Lerv7	transcript	12739584	12739863	.	-	.	geneID=Ler_NEW_RNA_R_26756;coding_prediction=noncoding;predicted_type=noncoding;ID=Ler_NEW_RNA_R_26756.1;Parent=Ler_NEW_RNA_R_26756;
Chr4	Lerv7	exon	12739584	12739863	.	-	.	geneID=Ler_NEW_RNA_R_26756;coding_prediction=noncoding;predicted_type=noncoding;Parent=Ler_NEW_RNA_R_26756.1;
Chr4	Lerv7	gene	12754567	12754834	.	+	.	geneID=Ler_NEW_RNA_F_26426;coding_prediction=noncoding;predicted_type=noncoding;ID=Ler_NEW_RNA_F_26426;
Chr4	Lerv7	transcript	12754567	12754834	.	+	.	geneID=Ler_NEW_RNA_F_26426;coding_prediction=noncoding;predicted_type=noncoding;ID=Ler_NEW_RNA_F_26426.1;Parent=Ler_NEW_RNA_F_26426;
Chr4	Lerv7	exon	12754567	12754834	.	+	.	geneID=Ler_NEW_RNA_F_26426;coding_prediction=noncoding;predicted_type=noncoding;Parent=Ler_NEW_RNA_F_26426.1;
Chr4	Merge	gene	12771129	12771464	.	+	.	geneID=Fused_4221;coding_prediction=noncoding;predicted_type=noncoding;ID=Fused_4221;
Chr4	Merge	transcript	12771129	12771464	.	+	.	geneID=Fused_4221;coding_prediction=noncoding;predicted_type=noncoding;ID=Fused_4221.1;Parent=Fused_4221;
Chr4	Merge	exon	12771129	12771464	.	+	.	geneID=Fused_4221;coding_prediction=noncoding;predicted_type=noncoding;Parent=Fused_4221.1;
Chr4	Merge	gene	12784644	12785033	.	-	.	geneID=Fused_4223;coding_prediction=noncoding;predicted_type=noncoding;ID=Fused_4223;
Chr4	Merge	transcript	12784644	12785033	.	-	.	geneID=Fused_4223;coding_prediction=noncoding;predicted_type=noncoding;ID=Fused_4223.1;Parent=Fused_4223;
Chr4	Merge	exon	12784644	12785033	.	-	.	geneID=Fused_4223;coding_prediction=noncoding;predicted_type=noncoding;Parent=Fused_4223.1;
Chr4	CANTATAdb	gene	12785234	12786080	.	-	.	geneID=CNT2089045;coding_prediction=noncoding;predicted_type=noncoding;ID=CNT2089045;
Chr4	CANTATAdb	transcript	12785234	12786080	.	-	.	geneID=CNT2089045;coding_prediction=noncoding;predicted_type=noncoding;ID=CNT2089045;Parent=CNT2089045;
Chr4	CANTATAdb	exon	12785234	12786080	.	-	.	geneID=CNT2089045;coding_prediction=noncoding;predicted_type=noncoding;Parent=CNT2089045;
Chr4	Merge	gene	12792972	12793758	.	+	.	geneID=Fused_4225;coding_prediction=noncoding;predicted_type=noncoding;ID=Fused_4225;
Chr4	Merge	transcript	12792972	12793758	.	+	.	geneID=Fused_4225;coding_prediction=noncoding;predicted_type=noncoding;ID=Fused_4225.1;Parent=Fused_4225;
Chr4	Merge	exon	12792972	12793758	.	+	.	geneID=Fused_4225;coding_prediction=noncoding;predicted_type=noncoding;Parent=Fused_4225.1;
Chr4	Col	gene	12817847	12819217	.	+	.	geneID=Col_NEW_RNA_F_24641;coding_prediction=noncoding;predicted_type=noncoding;ID=Col_NEW_RNA_F_24641;
Chr4	Col	transcript	12817847	12819217	.	+	.	geneID=Col_NEW_RNA_F_24641;coding_prediction=noncoding;predicted_type=noncoding;ID=Col_NEW_RNA_F_24641.1;Parent=Col_NEW_RNA_F_24641;
Chr4	Col	exon	12817847	12818759	.	+	.	geneID=Col_NEW_RNA_F_24641;coding_prediction=noncoding;predicted_type=noncoding;Parent=Col_NEW_RNA_F_24641.1;
Chr4	Col	exon	12818828	12819217	.	+	.	geneID=Col_NEW_RNA_F_24641;coding_prediction=noncoding;predicted_type=noncoding;Parent=Col_NEW_RNA_F_24641.1;
Chr4	Merge	gene	12819590	12819960	.	+	.	geneID=Fused_4226;coding_prediction=noncoding;predicted_type=noncoding;ID=Fused_4226;
Chr4	Merge	transcript	12819590	12819960	.	+	.	geneID=Fused_4226;coding_prediction=noncoding;predicted_type=noncoding;ID=Fused_4226.1;Parent=Fused_4226;
Chr4	Merge	exon	12819590	12819960	.	+	.	geneID=Fused_4226;coding_prediction=noncoding;predicted_type=noncoding;Parent=Fused_4226.1;
Chr4	Merge	gene	12821771	12822455	.	+	.	geneID=Fused_4227;coding_prediction=coding;predicted_type=coding;ID=Fused_4227;
Chr4	Merge	transcript	12821771	12822455	.	+	.	geneID=Fused_4227;coding_prediction=coding;predicted_type=coding;ID=Fused_4227.1;Parent=Fused_4227;
Chr4	Merge	exon	12821771	12822455	.	+	.	geneID=Fused_4227;coding_prediction=coding;predicted_type=coding;Parent=Fused_4227.1;
Chr4	Merge	gene	12828367	12828716	.	-	.	geneID=Fused_4228;coding_prediction=noncoding;predicted_type=noncoding;ID=Fused_4228;
Chr4	Merge	transcript	12828367	12828716	.	-	.	geneID=Fused_4228;coding_prediction=noncoding;predicted_type=noncoding;ID=Fused_4228.1;Parent=Fused_4228;
Chr4	Merge	exon	12828367	12828716	.	-	.	geneID=Fused_4228;coding_prediction=noncoding;predicted_type=noncoding;Parent=Fused_4228.1;
Chr4	Lerv7	gene	12866265	12866576	.	-	.	geneID=Ler_NEW_RNA_R_26805;coding_prediction=coding;predicted_type=coding;ID=Ler_NEW_RNA_R_26805;
Chr4	Lerv7	transcript	12866265	12866576	.	-	.	geneID=Ler_NEW_RNA_R_26805;coding_prediction=coding;predicted_type=coding;ID=Ler_NEW_RNA_R_26805.1;Parent=Ler_NEW_RNA_R_26805;
Chr4	Lerv7	exon	12866265	12866576	.	-	.	geneID=Ler_NEW_RNA_R_26805;coding_prediction=coding;predicted_type=coding;Parent=Ler_NEW_RNA_R_26805.1;
Chr4	Col	gene	12918362	12918709	.	-	.	geneID=Col_NEW_RNA_R_25092;coding_prediction=noncoding;predicted_type=noncoding;ID=Col_NEW_RNA_R_25092;
Chr4	Col	transcript	12918362	12918709	.	-	.	geneID=Col_NEW_RNA_R_25092;coding_prediction=noncoding;predicted_type=noncoding;ID=Col_NEW_RNA_R_25092.1;Parent=Col_NEW_RNA_R_25092;
Chr4	Col	exon	12918362	12918709	.	-	.	geneID=Col_NEW_RNA_R_25092;coding_prediction=noncoding;predicted_type=noncoding;Parent=Col_NEW_RNA_R_25092.1;
Chr4	Merge	gene	12919191	12919640	.	-	.	geneID=Fused_4229;coding_prediction=noncoding;predicted_type=noncoding;ID=Fused_4229;
Chr4	Merge	transcript	12919191	12919640	.	-	.	geneID=Fused_4229;coding_prediction=noncoding;predicted_type=noncoding;ID=Fused_4229.1;Parent=Fused_4229;
Chr4	Merge	exon	12919191	12919640	.	-	.	geneID=Fused_4229;coding_prediction=noncoding;predicted_type=noncoding;Parent=Fused_4229.1;
Chr4	Merge	gene	12934555	12935330	.	-	.	geneID=Fused_4230;coding_prediction=coding;predicted_type=coding;ID=Fused_4230;
Chr4	Merge	transcript	12934555	12935330	.	-	.	geneID=Fused_4230;coding_prediction=coding;predicted_type=coding;ID=Fused_4230.1;Parent=Fused_4230;
Chr4	Merge	exon	12934555	12935330	.	-	.	geneID=Fused_4230;coding_prediction=coding;predicted_type=coding;Parent=Fused_4230.1;
Chr4	Merge	gene	12937096	12938930	.	+	.	geneID=Fused_4231;coding_prediction=coding;predicted_type=coding;ID=Fused_4231;
Chr4	Merge	transcript	12937096	12938930	.	+	.	geneID=Fused_4231;coding_prediction=coding;predicted_type=coding;ID=Fused_4231.1;Parent=Fused_4231;
Chr4	Merge	exon	12937096	12938930	.	+	.	geneID=Fused_4231;coding_prediction=coding;predicted_type=coding;Parent=Fused_4231.1;
Chr4	Col	gene	12945807	12946014	.	-	.	geneID=Col_NEW_RNA_R_25109;coding_prediction=coding;predicted_type=coding;ID=Col_NEW_RNA_R_25109;
Chr4	Col	transcript	12945807	12946014	.	-	.	geneID=Col_NEW_RNA_R_25109;coding_prediction=coding;predicted_type=coding;ID=Col_NEW_RNA_R_25109.1;Parent=Col_NEW_RNA_R_25109;
Chr4	Col	exon	12945807	12946014	.	-	.	geneID=Col_NEW_RNA_R_25109;coding_prediction=coding;predicted_type=coding;Parent=Col_NEW_RNA_R_25109.1;
Chr4	Merge	gene	12956231	12956450	.	-	.	geneID=Fused_4232;coding_prediction=noncoding;predicted_type=noncoding;ID=Fused_4232;
Chr4	Merge	transcript	12956231	12956450	.	-	.	geneID=Fused_4232;coding_prediction=noncoding;predicted_type=noncoding;ID=Fused_4232.1;Parent=Fused_4232;
Chr4	Merge	exon	12956231	12956450	.	-	.	geneID=Fused_4232;coding_prediction=noncoding;predicted_type=noncoding;Parent=Fused_4232.1;
Chr4	Merge	gene	12961273	12961570	.	+	.	geneID=Fused_4233;coding_prediction=noncoding;predicted_type=noncoding;ID=Fused_4233;
Chr4	Merge	transcript	12961273	12961570	.	+	.	geneID=Fused_4233;coding_prediction=noncoding;predicted_type=noncoding;ID=Fused_4233.1;Parent=Fused_4233;
Chr4	Merge	exon	12961273	12961570	.	+	.	geneID=Fused_4233;coding_prediction=noncoding;predicted_type=noncoding;Parent=Fused_4233.1;
Chr4	Merge	gene	12972054	12972294	.	-	.	geneID=Fused_4235;coding_prediction=noncoding;predicted_type=noncoding;ID=Fused_4235;
Chr4	Merge	transcript	12972054	12972294	.	-	.	geneID=Fused_4235;coding_prediction=noncoding;predicted_type=noncoding;ID=Fused_4235.1;Parent=Fused_4235;
Chr4	Merge	exon	12972054	12972294	.	-	.	geneID=Fused_4235;coding_prediction=noncoding;predicted_type=noncoding;Parent=Fused_4235.1;
Chr4	Col	gene	12975935	12976430	.	+	.	geneID=Col_NEW_RNA_F_24694;coding_prediction=coding;predicted_type=coding;ID=Col_NEW_RNA_F_24694;
Chr4	Col	transcript	12975935	12976430	.	+	.	geneID=Col_NEW_RNA_F_24694;coding_prediction=coding;predicted_type=coding;ID=Col_NEW_RNA_F_24694.1;Parent=Col_NEW_RNA_F_24694;
Chr4	Col	exon	12975935	12976430	.	+	.	geneID=Col_NEW_RNA_F_24694;coding_prediction=coding;predicted_type=coding;Parent=Col_NEW_RNA_F_24694.1;
Chr4	CANTATAdb	gene	12977359	12979430	.	-	.	geneID=CNT2086060;coding_prediction=noncoding;predicted_type=noncoding;ID=CNT2086060;
Chr4	CANTATAdb	transcript	12977359	12979430	.	-	.	geneID=CNT2086060;coding_prediction=noncoding;predicted_type=noncoding;ID=CNT2086060;Parent=CNT2086060;
Chr4	CANTATAdb	exon	12977359	12979430	.	-	.	geneID=CNT2086060;coding_prediction=noncoding;predicted_type=noncoding;Parent=CNT2086060;
Chr4	Merge	gene	12991840	12992522	.	+	.	geneID=Fused_4237;coding_prediction=coding;predicted_type=coding;ID=Fused_4237;
Chr4	Merge	transcript	12991840	12992522	.	+	.	geneID=Fused_4237;coding_prediction=coding;predicted_type=coding;ID=Fused_4237.1;Parent=Fused_4237;
Chr4	Merge	exon	12991840	12992522	.	+	.	geneID=Fused_4237;coding_prediction=coding;predicted_type=coding;Parent=Fused_4237.1;
Chr4	Merge	gene	13026263	13026469	.	-	.	geneID=Fused_4238;coding_prediction=noncoding;predicted_type=noncoding;ID=Fused_4238;
Chr4	Merge	transcript	13026263	13026469	.	-	.	geneID=Fused_4238;coding_prediction=noncoding;predicted_type=noncoding;ID=Fused_4238.1;Parent=Fused_4238;
Chr4	Merge	exon	13026263	13026469	.	-	.	geneID=Fused_4238;coding_prediction=noncoding;predicted_type=noncoding;Parent=Fused_4238.1;
Chr4	Merge	gene	13026595	13027110	.	-	.	geneID=Fused_4239;coding_prediction=noncoding;predicted_type=noncoding;ID=Fused_4239;
Chr4	Merge	transcript	13026595	13027110	.	-	.	geneID=Fused_4239;coding_prediction=noncoding;predicted_type=noncoding;ID=Fused_4239.1;Parent=Fused_4239;
Chr4	Merge	exon	13026595	13027110	.	-	.	geneID=Fused_4239;coding_prediction=noncoding;predicted_type=noncoding;Parent=Fused_4239.1;
Chr4	Merge	gene	13053005	13053469	.	-	.	geneID=Fused_4240;coding_prediction=noncoding;predicted_type=noncoding;ID=Fused_4240;
Chr4	Merge	transcript	13053005	13053469	.	-	.	geneID=Fused_4240;coding_prediction=noncoding;predicted_type=noncoding;ID=Fused_4240.1;Parent=Fused_4240;
Chr4	Merge	exon	13053005	13053469	.	-	.	geneID=Fused_4240;coding_prediction=noncoding;predicted_type=noncoding;Parent=Fused_4240.1;
Chr4	Merge	gene	13076768	13077024	.	+	.	geneID=Fused_4243;coding_prediction=noncoding;predicted_type=noncoding;ID=Fused_4243;
Chr4	Merge	transcript	13076768	13077024	.	+	.	geneID=Fused_4243;coding_prediction=noncoding;predicted_type=noncoding;ID=Fused_4243.1;Parent=Fused_4243;
Chr4	Merge	exon	13076768	13077024	.	+	.	geneID=Fused_4243;coding_prediction=noncoding;predicted_type=noncoding;Parent=Fused_4243.1;
Chr4	Merge	gene	13082636	13083238	.	+	.	geneID=Fused_4244;coding_prediction=noncoding;predicted_type=noncoding;ID=Fused_4244;
Chr4	Merge	transcript	13082636	13083238	.	+	.	geneID=Fused_4244;coding_prediction=noncoding;predicted_type=noncoding;ID=Fused_4244.1;Parent=Fused_4244;
Chr4	Merge	exon	13082636	13083238	.	+	.	geneID=Fused_4244;coding_prediction=noncoding;predicted_type=noncoding;Parent=Fused_4244.1;
Chr4	Lerv7	gene	13085810	13086213	.	+	.	geneID=Ler_NEW_RNA_F_26581;coding_prediction=noncoding;predicted_type=noncoding;ID=Ler_NEW_RNA_F_26581;
Chr4	Lerv7	transcript	13085810	13086213	.	+	.	geneID=Ler_NEW_RNA_F_26581;coding_prediction=noncoding;predicted_type=noncoding;ID=Ler_NEW_RNA_F_26581.1;Parent=Ler_NEW_RNA_F_26581;
Chr4	Lerv7	exon	13085810	13086213	.	+	.	geneID=Ler_NEW_RNA_F_26581;coding_prediction=noncoding;predicted_type=noncoding;Parent=Ler_NEW_RNA_F_26581.1;
Chr4	Merge	gene	13088266	13088552	.	-	.	geneID=Fused_4245;coding_prediction=noncoding;predicted_type=noncoding;ID=Fused_4245;
Chr4	Merge	transcript	13088266	13088552	.	-	.	geneID=Fused_4245;coding_prediction=noncoding;predicted_type=noncoding;ID=Fused_4245.1;Parent=Fused_4245;
Chr4	Merge	exon	13088266	13088552	.	-	.	geneID=Fused_4245;coding_prediction=noncoding;predicted_type=noncoding;Parent=Fused_4245.1;
Chr4	Merge	gene	13090381	13090705	.	+	.	geneID=Fused_4246;coding_prediction=noncoding;predicted_type=noncoding;ID=Fused_4246;
Chr4	Merge	transcript	13090381	13090705	.	+	.	geneID=Fused_4246;coding_prediction=noncoding;predicted_type=noncoding;ID=Fused_4246.1;Parent=Fused_4246;
Chr4	Merge	exon	13090381	13090705	.	+	.	geneID=Fused_4246;coding_prediction=noncoding;predicted_type=noncoding;Parent=Fused_4246.1;
Chr4	Lerv7	gene	13090951	13091217	.	+	.	geneID=Ler_NEW_RNA_F_26584;coding_prediction=coding;predicted_type=coding;ID=Ler_NEW_RNA_F_26584;
Chr4	Lerv7	transcript	13090951	13091217	.	+	.	geneID=Ler_NEW_RNA_F_26584;coding_prediction=coding;predicted_type=coding;ID=Ler_NEW_RNA_F_26584.1;Parent=Ler_NEW_RNA_F_26584;
Chr4	Lerv7	exon	13090951	13091217	.	+	.	geneID=Ler_NEW_RNA_F_26584;coding_prediction=coding;predicted_type=coding;Parent=Ler_NEW_RNA_F_26584.1;
Chr4	Lerv7	gene	13098516	13098743	.	+	.	geneID=Ler_NEW_RNA_F_26587;coding_prediction=noncoding;predicted_type=noncoding;ID=Ler_NEW_RNA_F_26587;
Chr4	Lerv7	transcript	13098516	13098743	.	+	.	geneID=Ler_NEW_RNA_F_26587;coding_prediction=noncoding;predicted_type=noncoding;ID=Ler_NEW_RNA_F_26587.1;Parent=Ler_NEW_RNA_F_26587;
Chr4	Lerv7	exon	13098516	13098743	.	+	.	geneID=Ler_NEW_RNA_F_26587;coding_prediction=noncoding;predicted_type=noncoding;Parent=Ler_NEW_RNA_F_26587.1;
Chr4	Col	gene	13099001	13099547	.	+	.	geneID=Col_NEW_RNA_F_24760;coding_prediction=noncoding;predicted_type=noncoding;ID=Col_NEW_RNA_F_24760;
Chr4	Col	transcript	13099001	13099547	.	+	.	geneID=Col_NEW_RNA_F_24760;coding_prediction=noncoding;predicted_type=noncoding;ID=Col_NEW_RNA_F_24760.1;Parent=Col_NEW_RNA_F_24760;
Chr4	Col	exon	13099001	13099547	.	+	.	geneID=Col_NEW_RNA_F_24760;coding_prediction=noncoding;predicted_type=noncoding;Parent=Col_NEW_RNA_F_24760.1;
Chr4	Merge	gene	13102823	13103332	.	+	.	geneID=Fused_4247;coding_prediction=noncoding;predicted_type=noncoding;ID=Fused_4247;
Chr4	Merge	transcript	13102823	13103332	.	+	.	geneID=Fused_4247;coding_prediction=noncoding;predicted_type=noncoding;ID=Fused_4247.1;Parent=Fused_4247;
Chr4	Merge	exon	13102823	13103332	.	+	.	geneID=Fused_4247;coding_prediction=noncoding;predicted_type=noncoding;Parent=Fused_4247.1;
Chr4	Merge	gene	13103538	13103887	.	+	.	geneID=Fused_4248;coding_prediction=noncoding;predicted_type=noncoding;ID=Fused_4248;
Chr4	Merge	transcript	13103538	13103887	.	+	.	geneID=Fused_4248;coding_prediction=noncoding;predicted_type=noncoding;ID=Fused_4248.1;Parent=Fused_4248;
Chr4	Merge	exon	13103538	13103887	.	+	.	geneID=Fused_4248;coding_prediction=noncoding;predicted_type=noncoding;Parent=Fused_4248.1;
Chr4	Merge	gene	13120865	13121644	.	-	.	geneID=Fused_4250;coding_prediction=noncoding;predicted_type=noncoding;ID=Fused_4250;
Chr4	Merge	transcript	13120865	13121644	.	-	.	geneID=Fused_4250;coding_prediction=noncoding;predicted_type=noncoding;ID=Fused_4250.1;Parent=Fused_4250;
Chr4	Merge	exon	13120865	13121644	.	-	.	geneID=Fused_4250;coding_prediction=noncoding;predicted_type=noncoding;Parent=Fused_4250.1;
Chr4	CANTATAdb	gene	13135787	13137828	.	-	.	geneID=CNT2088597;coding_prediction=noncoding;predicted_type=noncoding;ID=CNT2088597;
Chr4	CANTATAdb	transcript	13135787	13137828	.	-	.	geneID=CNT2088597;coding_prediction=noncoding;predicted_type=noncoding;ID=CNT2088597;Parent=CNT2088597;
Chr4	CANTATAdb	exon	13135787	13137828	.	-	.	geneID=CNT2088597;coding_prediction=noncoding;predicted_type=noncoding;Parent=CNT2088597;
Chr4	Araport11	gene	13148965	13149268	.	-	.	geneID=AT4G25870;coding_prediction=noncoding;predicted_type=coding;ID=AT4G25870;
Chr4	Araport11	transcript	13148965	13149268	.	-	.	geneID=AT4G25870;coding_prediction=noncoding;predicted_type=coding;ID=AT4G25870.1;Parent=AT4G25870;
Chr4	Araport11	exon	13148965	13149268	.	-	.	geneID=AT4G25870;coding_prediction=noncoding;predicted_type=coding;Parent=AT4G25870.1;
Chr4	Col	gene	13162965	13163415	.	-	.	geneID=Col_NEW_RNA_R_25189;coding_prediction=noncoding;predicted_type=noncoding;ID=Col_NEW_RNA_R_25189;
Chr4	Col	transcript	13162965	13163415	.	-	.	geneID=Col_NEW_RNA_R_25189;coding_prediction=noncoding;predicted_type=noncoding;ID=Col_NEW_RNA_R_25189.1;Parent=Col_NEW_RNA_R_25189;
Chr4	Col	exon	13162965	13163415	.	-	.	geneID=Col_NEW_RNA_R_25189;coding_prediction=noncoding;predicted_type=noncoding;Parent=Col_NEW_RNA_R_25189.1;
Chr4	Col	gene	13197241	13197504	.	-	.	geneID=Col_NEW_RNA_R_25195;coding_prediction=noncoding;predicted_type=noncoding;ID=Col_NEW_RNA_R_25195;
Chr4	Col	transcript	13197241	13197504	.	-	.	geneID=Col_NEW_RNA_R_25195;coding_prediction=noncoding;predicted_type=noncoding;ID=Col_NEW_RNA_R_25195.1;Parent=Col_NEW_RNA_R_25195;
Chr4	Col	exon	13197241	13197504	.	-	.	geneID=Col_NEW_RNA_R_25195;coding_prediction=noncoding;predicted_type=noncoding;Parent=Col_NEW_RNA_R_25195.1;
Chr4	Lerv7	gene	13199197	13199543	.	-	.	geneID=Ler_NEW_RNA_R_26928;coding_prediction=noncoding;predicted_type=noncoding;ID=Ler_NEW_RNA_R_26928;
Chr4	Lerv7	transcript	13199197	13199543	.	-	.	geneID=Ler_NEW_RNA_R_26928;coding_prediction=noncoding;predicted_type=noncoding;ID=Ler_NEW_RNA_R_26928.1;Parent=Ler_NEW_RNA_R_26928;
Chr4	Lerv7	exon	13199197	13199543	.	-	.	geneID=Ler_NEW_RNA_R_26928;coding_prediction=noncoding;predicted_type=noncoding;Parent=Ler_NEW_RNA_R_26928.1;
Chr4	Merge	gene	13220239	13220543	.	+	.	geneID=Fused_4252;coding_prediction=noncoding;predicted_type=noncoding;ID=Fused_4252;
Chr4	Merge	transcript	13220239	13220543	.	+	.	geneID=Fused_4252;coding_prediction=noncoding;predicted_type=noncoding;ID=Fused_4252.1;Parent=Fused_4252;
Chr4	Merge	exon	13220239	13220543	.	+	.	geneID=Fused_4252;coding_prediction=noncoding;predicted_type=noncoding;Parent=Fused_4252.1;
Chr4	Merge	gene	13235428	13235675	.	-	.	geneID=Fused_4254;coding_prediction=noncoding;predicted_type=noncoding;ID=Fused_4254;
Chr4	Merge	transcript	13235428	13235675	.	-	.	geneID=Fused_4254;coding_prediction=noncoding;predicted_type=noncoding;ID=Fused_4254.1;Parent=Fused_4254;
Chr4	Merge	exon	13235428	13235675	.	-	.	geneID=Fused_4254;coding_prediction=noncoding;predicted_type=noncoding;Parent=Fused_4254.1;
Chr4	CANTATAdb	gene	13240289	13241991	.	+	.	geneID=CNT2085508;coding_prediction=coding;predicted_type=noncoding;ID=CNT2085508;
Chr4	CANTATAdb	transcript	13240289	13241991	.	+	.	geneID=CNT2085508;coding_prediction=coding;predicted_type=noncoding;ID=CNT2085508;Parent=CNT2085508;
Chr4	CANTATAdb	exon	13240289	13241079	.	+	.	geneID=CNT2085508;coding_prediction=coding;predicted_type=noncoding;Parent=CNT2085508;
Chr4	CANTATAdb	exon	13241159	13241991	.	+	.	geneID=CNT2085508;coding_prediction=coding;predicted_type=noncoding;Parent=CNT2085508;
Chr4	Araport11	gene	13242593	13245746	.	+	.	geneID=AT4G26145;coding_prediction=noncoding;predicted_type=coding;ID=AT4G26145;
Chr4	Araport11	transcript	13242593	13245746	.	+	.	geneID=AT4G26145;coding_prediction=noncoding;predicted_type=coding;ID=AT4G26145.1;Parent=AT4G26145;
Chr4	Araport11	exon	13242593	13243632	.	+	.	geneID=AT4G26145;coding_prediction=noncoding;predicted_type=coding;Parent=AT4G26145.1;
Chr4	Araport11	exon	13243730	13243798	.	+	.	geneID=AT4G26145;coding_prediction=noncoding;predicted_type=coding;Parent=AT4G26145.1;
Chr4	Araport11	exon	13243911	13244744	.	+	.	geneID=AT4G26145;coding_prediction=noncoding;predicted_type=coding;Parent=AT4G26145.1;
Chr4	Araport11	exon	13244813	13244975	.	+	.	geneID=AT4G26145;coding_prediction=noncoding;predicted_type=coding;Parent=AT4G26145.1;
Chr4	Araport11	exon	13245071	13245147	.	+	.	geneID=AT4G26145;coding_prediction=noncoding;predicted_type=coding;Parent=AT4G26145.1;
Chr4	Araport11	exon	13245229	13245334	.	+	.	geneID=AT4G26145;coding_prediction=noncoding;predicted_type=coding;Parent=AT4G26145.1;
Chr4	Araport11	exon	13245429	13245746	.	+	.	geneID=AT4G26145;coding_prediction=noncoding;predicted_type=coding;Parent=AT4G26145.1;
Chr4	Benfey	gene	13251218	13251641	.	-	.	geneID=At4NC054410_rev;coding_prediction=noncoding;predicted_type=noncoding;ID=At4NC054410_rev;
Chr4	Benfey	transcript	13251218	13251641	.	-	.	geneID=At4NC054410_rev;coding_prediction=noncoding;predicted_type=noncoding;ID=At4NC054410_rev;Parent=At4NC054410_rev;
Chr4	Benfey	exon	13251218	13251641	.	-	.	geneID=At4NC054410_rev;coding_prediction=noncoding;predicted_type=noncoding;Parent=At4NC054410_rev;
Chr4	Merge	gene	13263763	13264189	.	+	.	geneID=Fused_4257;coding_prediction=noncoding;predicted_type=noncoding;ID=Fused_4257;
Chr4	Merge	transcript	13263763	13264189	.	+	.	geneID=Fused_4257;coding_prediction=noncoding;predicted_type=noncoding;ID=Fused_4257.1;Parent=Fused_4257;
Chr4	Merge	exon	13263763	13264189	.	+	.	geneID=Fused_4257;coding_prediction=noncoding;predicted_type=noncoding;Parent=Fused_4257.1;
Chr4	Merge	gene	13264325	13264911	.	+	.	geneID=Fused_4258;coding_prediction=noncoding;predicted_type=noncoding;ID=Fused_4258;
Chr4	Merge	transcript	13264325	13264911	.	+	.	geneID=Fused_4258;coding_prediction=noncoding;predicted_type=noncoding;ID=Fused_4258.1;Parent=Fused_4258;
Chr4	Merge	exon	13264325	13264911	.	+	.	geneID=Fused_4258;coding_prediction=noncoding;predicted_type=noncoding;Parent=Fused_4258.1;
Chr4	Merge	gene	13264981	13265253	.	+	.	geneID=Fused_4259;coding_prediction=noncoding;predicted_type=noncoding;ID=Fused_4259;
Chr4	Merge	transcript	13264981	13265253	.	+	.	geneID=Fused_4259;coding_prediction=noncoding;predicted_type=noncoding;ID=Fused_4259.1;Parent=Fused_4259;
Chr4	Merge	exon	13264981	13265253	.	+	.	geneID=Fused_4259;coding_prediction=noncoding;predicted_type=noncoding;Parent=Fused_4259.1;
Chr4	Merge	gene	13282344	13283285	.	-	.	geneID=Fused_4261;coding_prediction=noncoding;predicted_type=noncoding;ID=Fused_4261;
Chr4	Merge	transcript	13282344	13283285	.	-	.	geneID=Fused_4261;coding_prediction=noncoding;predicted_type=noncoding;ID=Fused_4261.1;Parent=Fused_4261;
Chr4	Merge	exon	13282344	13282645	.	-	.	geneID=Fused_4261;coding_prediction=noncoding;predicted_type=noncoding;Parent=Fused_4261.1;
Chr4	Merge	exon	13282835	13283285	.	-	.	geneID=Fused_4261;coding_prediction=noncoding;predicted_type=noncoding;Parent=Fused_4261.1;
Chr4	Araport11	gene	13285999	13286570	.	-	.	geneID=AT4G26240;coding_prediction=noncoding;predicted_type=coding;ID=AT4G26240;
Chr4	Araport11	transcript	13285999	13286570	.	-	.	geneID=AT4G26240;coding_prediction=noncoding;predicted_type=coding;ID=AT4G26240.1;Parent=AT4G26240;
Chr4	Araport11	exon	13285999	13286570	.	-	.	geneID=AT4G26240;coding_prediction=noncoding;predicted_type=coding;Parent=AT4G26240.1;
Chr4	CANTATAdb	gene	13317182	13317642	.	+	.	geneID=CNT2085945;coding_prediction=noncoding;predicted_type=noncoding;ID=CNT2085945;
Chr4	CANTATAdb	transcript	13317182	13317642	.	+	.	geneID=CNT2085945;coding_prediction=noncoding;predicted_type=noncoding;ID=CNT2085945;Parent=CNT2085945;
Chr4	CANTATAdb	exon	13317182	13317642	.	+	.	geneID=CNT2085945;coding_prediction=noncoding;predicted_type=noncoding;Parent=CNT2085945;
Chr4	Benfey	gene	13318630	13319342	.	-	.	geneID=RLFS_026393_rev;coding_prediction=coding;predicted_type=noncoding;ID=RLFS_026393_rev;
Chr4	Benfey	transcript	13318630	13319342	.	-	.	geneID=RLFS_026393_rev;coding_prediction=coding;predicted_type=noncoding;ID=RLFS_026393_rev;Parent=RLFS_026393_rev;
Chr4	Benfey	exon	13318630	13319342	.	-	.	geneID=RLFS_026393_rev;coding_prediction=coding;predicted_type=noncoding;Parent=RLFS_026393_rev;
Chr4	Merge	gene	13345569	13346054	.	+	.	geneID=Fused_4265;coding_prediction=noncoding;predicted_type=noncoding;ID=Fused_4265;
Chr4	Merge	transcript	13345569	13346054	.	+	.	geneID=Fused_4265;coding_prediction=noncoding;predicted_type=noncoding;ID=Fused_4265.1;Parent=Fused_4265;
Chr4	Merge	exon	13345569	13346054	.	+	.	geneID=Fused_4265;coding_prediction=noncoding;predicted_type=noncoding;Parent=Fused_4265.1;
Chr4	Merge	gene	13363299	13363567	.	-	.	geneID=Fused_4267;coding_prediction=noncoding;predicted_type=noncoding;ID=Fused_4267;
Chr4	Merge	transcript	13363299	13363567	.	-	.	geneID=Fused_4267;coding_prediction=noncoding;predicted_type=noncoding;ID=Fused_4267.1;Parent=Fused_4267;
Chr4	Merge	exon	13363299	13363567	.	-	.	geneID=Fused_4267;coding_prediction=noncoding;predicted_type=noncoding;Parent=Fused_4267.1;
Chr4	Lerv7	gene	13363822	13364022	.	-	.	geneID=Ler_NEW_RNA_R_26981;coding_prediction=noncoding;predicted_type=noncoding;ID=Ler_NEW_RNA_R_26981;
Chr4	Lerv7	transcript	13363822	13364022	.	-	.	geneID=Ler_NEW_RNA_R_26981;coding_prediction=noncoding;predicted_type=noncoding;ID=Ler_NEW_RNA_R_26981.1;Parent=Ler_NEW_RNA_R_26981;
Chr4	Lerv7	exon	13363822	13364022	.	-	.	geneID=Ler_NEW_RNA_R_26981;coding_prediction=noncoding;predicted_type=noncoding;Parent=Ler_NEW_RNA_R_26981.1;
Chr4	Merge	gene	13365726	13366556	.	-	.	geneID=Fused_4268;coding_prediction=noncoding;predicted_type=noncoding;ID=Fused_4268;
Chr4	Merge	transcript	13365726	13366556	.	-	.	geneID=Fused_4268;coding_prediction=noncoding;predicted_type=noncoding;ID=Fused_4268.1;Parent=Fused_4268;
Chr4	Merge	exon	13365726	13366556	.	-	.	geneID=Fused_4268;coding_prediction=noncoding;predicted_type=noncoding;Parent=Fused_4268.1;
Chr4	Merge	gene	13366819	13367272	.	-	.	geneID=Fused_4269;coding_prediction=noncoding;predicted_type=noncoding;ID=Fused_4269;
Chr4	Merge	transcript	13366819	13367272	.	-	.	geneID=Fused_4269;coding_prediction=noncoding;predicted_type=noncoding;ID=Fused_4269.1;Parent=Fused_4269;
Chr4	Merge	exon	13366819	13367272	.	-	.	geneID=Fused_4269;coding_prediction=noncoding;predicted_type=noncoding;Parent=Fused_4269.1;
Chr4	Merge	gene	13375442	13376351	.	+	.	geneID=Fused_4270;coding_prediction=coding;predicted_type=coding;ID=Fused_4270;
Chr4	Merge	transcript	13375442	13376351	.	+	.	geneID=Fused_4270;coding_prediction=coding;predicted_type=coding;ID=Fused_4270.1;Parent=Fused_4270;
Chr4	Merge	exon	13375442	13376351	.	+	.	geneID=Fused_4270;coding_prediction=coding;predicted_type=coding;Parent=Fused_4270.1;
Chr4	Araport11	gene	13382554	13382760	.	+	.	geneID=AT4G26510;coding_prediction=noncoding;predicted_type=coding;ID=AT4G26510;
Chr4	Araport11	transcript	13382554	13382760	.	+	.	geneID=AT4G26510;coding_prediction=noncoding;predicted_type=coding;ID=AT4G26510.2;Parent=AT4G26510;
Chr4	Araport11	exon	13382554	13382760	.	+	.	geneID=AT4G26510;coding_prediction=noncoding;predicted_type=coding;Parent=AT4G26510.2;
Chr4	Lerv7	gene	13394798	13395089	.	+	.	geneID=Ler_NEW_RNA_F_26724;coding_prediction=coding;predicted_type=coding;ID=Ler_NEW_RNA_F_26724;
Chr4	Lerv7	transcript	13394798	13395089	.	+	.	geneID=Ler_NEW_RNA_F_26724;coding_prediction=coding;predicted_type=coding;ID=Ler_NEW_RNA_F_26724.1;Parent=Ler_NEW_RNA_F_26724;
Chr4	Lerv7	exon	13394798	13395089	.	+	.	geneID=Ler_NEW_RNA_F_26724;coding_prediction=coding;predicted_type=coding;Parent=Ler_NEW_RNA_F_26724.1;
Chr4	Lerv7	gene	13398495	13398729	.	-	.	geneID=Ler_NEW_RNA_R_26994;coding_prediction=noncoding;predicted_type=noncoding;ID=Ler_NEW_RNA_R_26994;
Chr4	Lerv7	transcript	13398495	13398729	.	-	.	geneID=Ler_NEW_RNA_R_26994;coding_prediction=noncoding;predicted_type=noncoding;ID=Ler_NEW_RNA_R_26994.1;Parent=Ler_NEW_RNA_R_26994;
Chr4	Lerv7	exon	13398495	13398729	.	-	.	geneID=Ler_NEW_RNA_R_26994;coding_prediction=noncoding;predicted_type=noncoding;Parent=Ler_NEW_RNA_R_26994.1;
Chr4	Araport11	gene	13419821	13420090	.	-	.	geneID=AT4TE63095;coding_prediction=noncoding;predicted_type=TE;ID=AT4TE63095;
Chr4	Araport11	transcript	13419821	13420090	.	-	.	geneID=AT4TE63095;coding_prediction=noncoding;predicted_type=TE;ID=AT4TE63095;Parent=AT4TE63095;
Chr4	Araport11	exon	13419821	13420090	.	-	.	geneID=AT4TE63095;coding_prediction=noncoding;predicted_type=TE;Parent=AT4TE63095;
Chr4	Merge	gene	13422244	13423534	.	-	.	geneID=Fused_4272;coding_prediction=noncoding;predicted_type=noncoding;ID=Fused_4272;
Chr4	Merge	transcript	13422244	13423534	.	-	.	geneID=Fused_4272;coding_prediction=noncoding;predicted_type=noncoding;ID=Fused_4272.1;Parent=Fused_4272;
Chr4	Merge	exon	13422244	13423534	.	-	.	geneID=Fused_4272;coding_prediction=noncoding;predicted_type=noncoding;Parent=Fused_4272.1;
Chr4	Lerv7	gene	13427850	13428076	.	+	.	geneID=Ler_NEW_RNA_F_26743;coding_prediction=noncoding;predicted_type=noncoding;ID=Ler_NEW_RNA_F_26743;
Chr4	Lerv7	transcript	13427850	13428076	.	+	.	geneID=Ler_NEW_RNA_F_26743;coding_prediction=noncoding;predicted_type=noncoding;ID=Ler_NEW_RNA_F_26743.1;Parent=Ler_NEW_RNA_F_26743;
Chr4	Lerv7	exon	13427850	13428076	.	+	.	geneID=Ler_NEW_RNA_F_26743;coding_prediction=noncoding;predicted_type=noncoding;Parent=Ler_NEW_RNA_F_26743.1;
Chr4	Merge	gene	13429376	13430234	.	+	.	geneID=Fused_4273;coding_prediction=noncoding;predicted_type=noncoding;ID=Fused_4273;
Chr4	Merge	transcript	13429376	13430234	.	+	.	geneID=Fused_4273;coding_prediction=noncoding;predicted_type=noncoding;ID=Fused_4273.1;Parent=Fused_4273;
Chr4	Merge	exon	13429376	13430234	.	+	.	geneID=Fused_4273;coding_prediction=noncoding;predicted_type=noncoding;Parent=Fused_4273.1;
Chr4	Merge	gene	13430751	13431030	.	+	.	geneID=Fused_4274;coding_prediction=noncoding;predicted_type=noncoding;ID=Fused_4274;
Chr4	Merge	transcript	13430751	13431030	.	+	.	geneID=Fused_4274;coding_prediction=noncoding;predicted_type=noncoding;ID=Fused_4274.1;Parent=Fused_4274;
Chr4	Merge	exon	13430751	13431030	.	+	.	geneID=Fused_4274;coding_prediction=noncoding;predicted_type=noncoding;Parent=Fused_4274.1;
Chr4	Merge	gene	13431701	13432102	.	+	.	geneID=Fused_4275;coding_prediction=noncoding;predicted_type=noncoding;ID=Fused_4275;
Chr4	Merge	transcript	13431701	13432102	.	+	.	geneID=Fused_4275;coding_prediction=noncoding;predicted_type=noncoding;ID=Fused_4275.1;Parent=Fused_4275;
Chr4	Merge	exon	13431701	13432102	.	+	.	geneID=Fused_4275;coding_prediction=noncoding;predicted_type=noncoding;Parent=Fused_4275.1;
Chr4	Araport11	gene	13433911	13434907	.	+	.	geneID=AT4TE63170;coding_prediction=noncoding;predicted_type=TE;ID=AT4TE63170;
Chr4	Araport11	transcript	13433911	13434907	.	+	.	geneID=AT4TE63170;coding_prediction=noncoding;predicted_type=TE;ID=AT4TE63170;Parent=AT4TE63170;
Chr4	Araport11	exon	13433911	13434907	.	+	.	geneID=AT4TE63170;coding_prediction=noncoding;predicted_type=TE;Parent=AT4TE63170;
Chr4	Lerv7	gene	13437153	13437404	.	+	.	geneID=Ler_NEW_RNA_F_26751;coding_prediction=noncoding;predicted_type=noncoding;ID=Ler_NEW_RNA_F_26751;
Chr4	Lerv7	transcript	13437153	13437404	.	+	.	geneID=Ler_NEW_RNA_F_26751;coding_prediction=noncoding;predicted_type=noncoding;ID=Ler_NEW_RNA_F_26751.1;Parent=Ler_NEW_RNA_F_26751;
Chr4	Lerv7	exon	13437153	13437404	.	+	.	geneID=Ler_NEW_RNA_F_26751;coding_prediction=noncoding;predicted_type=noncoding;Parent=Ler_NEW_RNA_F_26751.1;
Chr4	Lerv7	gene	13450942	13451153	.	-	.	geneID=Ler_NEW_RNA_R_27016;coding_prediction=noncoding;predicted_type=noncoding;ID=Ler_NEW_RNA_R_27016;
Chr4	Lerv7	transcript	13450942	13451153	.	-	.	geneID=Ler_NEW_RNA_R_27016;coding_prediction=noncoding;predicted_type=noncoding;ID=Ler_NEW_RNA_R_27016.1;Parent=Ler_NEW_RNA_R_27016;
Chr4	Lerv7	exon	13450942	13451153	.	-	.	geneID=Ler_NEW_RNA_R_27016;coding_prediction=noncoding;predicted_type=noncoding;Parent=Ler_NEW_RNA_R_27016.1;
Chr4	Araport11	gene	13453778	13454593	.	-	.	geneID=AT4G07705;coding_prediction=noncoding;predicted_type=noncoding;ID=AT4G07705;
Chr4	Araport11	transcript	13453778	13454593	.	-	.	geneID=AT4G07705;coding_prediction=noncoding;predicted_type=noncoding;ID=AT4G07705.1;Parent=AT4G07705;
Chr4	Araport11	exon	13453778	13454167	.	-	.	geneID=AT4G07705;coding_prediction=noncoding;predicted_type=noncoding;Parent=AT4G07705.1;
Chr4	Araport11	gene	13454135	13454347	.	+	.	geneID=AT4G26670;coding_prediction=noncoding;predicted_type=coding;ID=AT4G26670;
Chr4	Araport11	transcript	13454135	13454347	.	+	.	geneID=AT4G26670;coding_prediction=noncoding;predicted_type=coding;ID=AT4G26670.1;Parent=AT4G26670;
Chr4	Araport11	exon	13454135	13454347	.	+	.	geneID=AT4G26670;coding_prediction=noncoding;predicted_type=coding;Parent=AT4G26670.1;
Chr4	Araport11	exon	13454371	13454593	.	-	.	geneID=AT4G07705;coding_prediction=noncoding;predicted_type=noncoding;Parent=AT4G07705.1;
Chr4	Lerv7	gene	13458816	13459020	.	+	.	geneID=Ler_NEW_RNA_F_26765;coding_prediction=noncoding;predicted_type=noncoding;ID=Ler_NEW_RNA_F_26765;
Chr4	Lerv7	transcript	13458816	13459020	.	+	.	geneID=Ler_NEW_RNA_F_26765;coding_prediction=noncoding;predicted_type=noncoding;ID=Ler_NEW_RNA_F_26765.1;Parent=Ler_NEW_RNA_F_26765;
Chr4	Lerv7	exon	13458816	13459020	.	+	.	geneID=Ler_NEW_RNA_F_26765;coding_prediction=noncoding;predicted_type=noncoding;Parent=Ler_NEW_RNA_F_26765.1;
Chr4	Merge	gene	13494915	13496763	.	+	.	geneID=Fused_4279;coding_prediction=coding;predicted_type=coding;ID=Fused_4279;
Chr4	Merge	transcript	13494915	13496763	.	+	.	geneID=Fused_4279;coding_prediction=coding;predicted_type=coding;ID=Fused_4279.1;Parent=Fused_4279;
Chr4	Merge	exon	13494915	13496763	.	+	.	geneID=Fused_4279;coding_prediction=coding;predicted_type=coding;Parent=Fused_4279.1;
Chr4	Merge	gene	13505373	13505818	.	-	.	geneID=Fused_4280;coding_prediction=noncoding;predicted_type=noncoding;ID=Fused_4280;
Chr4	Merge	transcript	13505373	13505818	.	-	.	geneID=Fused_4280;coding_prediction=noncoding;predicted_type=noncoding;ID=Fused_4280.1;Parent=Fused_4280;
Chr4	Merge	exon	13505373	13505818	.	-	.	geneID=Fused_4280;coding_prediction=noncoding;predicted_type=noncoding;Parent=Fused_4280.1;
Chr4	Merge	gene	13511819	13513286	.	-	.	geneID=Fused_4281;coding_prediction=noncoding;predicted_type=noncoding;ID=Fused_4281;
Chr4	Merge	transcript	13511819	13513286	.	-	.	geneID=Fused_4281;coding_prediction=noncoding;predicted_type=noncoding;ID=Fused_4281.1;Parent=Fused_4281;
Chr4	Merge	exon	13511819	13513286	.	-	.	geneID=Fused_4281;coding_prediction=noncoding;predicted_type=noncoding;Parent=Fused_4281.1;
Chr4	Col	gene	13527482	13528937	.	-	.	geneID=Col_NEW_RNA_R_25312;coding_prediction=coding;predicted_type=coding;ID=Col_NEW_RNA_R_25312;
Chr4	Col	transcript	13527482	13528937	.	-	.	geneID=Col_NEW_RNA_R_25312;coding_prediction=coding;predicted_type=coding;ID=Col_NEW_RNA_R_25312.1;Parent=Col_NEW_RNA_R_25312;
Chr4	Col	exon	13527482	13528937	.	-	.	geneID=Col_NEW_RNA_R_25312;coding_prediction=coding;predicted_type=coding;Parent=Col_NEW_RNA_R_25312.1;
Chr4	CANTATAdb	gene	13533721	13534498	.	+	.	geneID=CNT2088303;coding_prediction=noncoding;predicted_type=noncoding;ID=CNT2088303;
Chr4	CANTATAdb	transcript	13533721	13534498	.	+	.	geneID=CNT2088303;coding_prediction=noncoding;predicted_type=noncoding;ID=CNT2088303;Parent=CNT2088303;
Chr4	CANTATAdb	exon	13533721	13534498	.	+	.	geneID=CNT2088303;coding_prediction=noncoding;predicted_type=noncoding;Parent=CNT2088303;
Chr4	Lerv7	gene	13547295	13547753	.	-	.	geneID=Ler_NEW_RNA_R_27054;coding_prediction=noncoding;predicted_type=noncoding;ID=Ler_NEW_RNA_R_27054;
Chr4	Lerv7	transcript	13547295	13547753	.	-	.	geneID=Ler_NEW_RNA_R_27054;coding_prediction=noncoding;predicted_type=noncoding;ID=Ler_NEW_RNA_R_27054.1;Parent=Ler_NEW_RNA_R_27054;
Chr4	Lerv7	exon	13547295	13547753	.	-	.	geneID=Ler_NEW_RNA_R_27054;coding_prediction=noncoding;predicted_type=noncoding;Parent=Ler_NEW_RNA_R_27054.1;
Chr4	Merge	gene	13567827	13568320	.	-	.	geneID=Fused_4284;coding_prediction=noncoding;predicted_type=noncoding;ID=Fused_4284;
Chr4	Merge	transcript	13567827	13568320	.	-	.	geneID=Fused_4284;coding_prediction=noncoding;predicted_type=noncoding;ID=Fused_4284.1;Parent=Fused_4284;
Chr4	Merge	exon	13567827	13568320	.	-	.	geneID=Fused_4284;coding_prediction=noncoding;predicted_type=noncoding;Parent=Fused_4284.1;
Chr4	Lerv7	gene	13575863	13576101	.	+	.	geneID=Ler_NEW_RNA_F_26815;coding_prediction=noncoding;predicted_type=noncoding;ID=Ler_NEW_RNA_F_26815;
Chr4	Lerv7	transcript	13575863	13576101	.	+	.	geneID=Ler_NEW_RNA_F_26815;coding_prediction=noncoding;predicted_type=noncoding;ID=Ler_NEW_RNA_F_26815.1;Parent=Ler_NEW_RNA_F_26815;
Chr4	Lerv7	exon	13575863	13576101	.	+	.	geneID=Ler_NEW_RNA_F_26815;coding_prediction=noncoding;predicted_type=noncoding;Parent=Ler_NEW_RNA_F_26815.1;
Chr4	Lerv7	gene	13582300	13582639	.	+	.	geneID=Ler_NEW_RNA_F_26819;coding_prediction=noncoding;predicted_type=noncoding;ID=Ler_NEW_RNA_F_26819;
Chr4	Lerv7	transcript	13582300	13582639	.	+	.	geneID=Ler_NEW_RNA_F_26819;coding_prediction=noncoding;predicted_type=noncoding;ID=Ler_NEW_RNA_F_26819.1;Parent=Ler_NEW_RNA_F_26819;
Chr4	Lerv7	exon	13582300	13582639	.	+	.	geneID=Ler_NEW_RNA_F_26819;coding_prediction=noncoding;predicted_type=noncoding;Parent=Ler_NEW_RNA_F_26819.1;
Chr4	Merge	gene	13602194	13602411	.	+	.	geneID=Fused_4286;coding_prediction=noncoding;predicted_type=noncoding;ID=Fused_4286;
Chr4	Merge	transcript	13602194	13602411	.	+	.	geneID=Fused_4286;coding_prediction=noncoding;predicted_type=noncoding;ID=Fused_4286.1;Parent=Fused_4286;
Chr4	Merge	exon	13602194	13602411	.	+	.	geneID=Fused_4286;coding_prediction=noncoding;predicted_type=noncoding;Parent=Fused_4286.1;
Chr4	Col	gene	13613575	13614243	.	-	.	geneID=Col_NEW_RNA_R_25338;coding_prediction=coding;predicted_type=coding;ID=Col_NEW_RNA_R_25338;
Chr4	Col	transcript	13613575	13614243	.	-	.	geneID=Col_NEW_RNA_R_25338;coding_prediction=coding;predicted_type=coding;ID=Col_NEW_RNA_R_25338.1;Parent=Col_NEW_RNA_R_25338;
Chr4	Col	exon	13613575	13614243	.	-	.	geneID=Col_NEW_RNA_R_25338;coding_prediction=coding;predicted_type=coding;Parent=Col_NEW_RNA_R_25338.1;
Chr4	Col	gene	13618536	13618777	.	+	.	geneID=Col_NEW_RNA_F_24980;coding_prediction=noncoding;predicted_type=noncoding;ID=Col_NEW_RNA_F_24980;
Chr4	Col	transcript	13618536	13618777	.	+	.	geneID=Col_NEW_RNA_F_24980;coding_prediction=noncoding;predicted_type=noncoding;ID=Col_NEW_RNA_F_24980.1;Parent=Col_NEW_RNA_F_24980;
Chr4	Col	exon	13618536	13618777	.	+	.	geneID=Col_NEW_RNA_F_24980;coding_prediction=noncoding;predicted_type=noncoding;Parent=Col_NEW_RNA_F_24980.1;
Chr4	Merge	gene	13641088	13641680	.	-	.	geneID=Fused_4287;coding_prediction=noncoding;predicted_type=noncoding;ID=Fused_4287;
Chr4	Merge	transcript	13641088	13641680	.	-	.	geneID=Fused_4287;coding_prediction=noncoding;predicted_type=noncoding;ID=Fused_4287.1;Parent=Fused_4287;
Chr4	Merge	exon	13641088	13641680	.	-	.	geneID=Fused_4287;coding_prediction=noncoding;predicted_type=noncoding;Parent=Fused_4287.1;
Chr4	Merge	gene	13663685	13664621	.	+	.	geneID=Fused_4288;coding_prediction=noncoding;predicted_type=noncoding;ID=Fused_4288;
Chr4	Merge	transcript	13663685	13664621	.	+	.	geneID=Fused_4288;coding_prediction=noncoding;predicted_type=noncoding;ID=Fused_4288.1;Parent=Fused_4288;
Chr4	Merge	exon	13663685	13664621	.	+	.	geneID=Fused_4288;coding_prediction=noncoding;predicted_type=noncoding;Parent=Fused_4288.1;
Chr4	Araport11	gene	13675804	13676741	.	-	.	geneID=AT4TE64410;coding_prediction=noncoding;predicted_type=TE;ID=AT4TE64410;
Chr4	Araport11	transcript	13675804	13676741	.	-	.	geneID=AT4TE64410;coding_prediction=noncoding;predicted_type=TE;ID=AT4TE64410;Parent=AT4TE64410;
Chr4	Araport11	exon	13675804	13676741	.	-	.	geneID=AT4TE64410;coding_prediction=noncoding;predicted_type=TE;Parent=AT4TE64410;
Chr4	Merge	gene	13707287	13708425	.	+	.	geneID=Fused_4290;coding_prediction=noncoding;predicted_type=noncoding;ID=Fused_4290;
Chr4	Merge	transcript	13707287	13708425	.	+	.	geneID=Fused_4290;coding_prediction=noncoding;predicted_type=noncoding;ID=Fused_4290.1;Parent=Fused_4290;
Chr4	Merge	exon	13707287	13708425	.	+	.	geneID=Fused_4290;coding_prediction=noncoding;predicted_type=noncoding;Parent=Fused_4290.1;
Chr4	Benfey	gene	13716515	13716725	.	+	.	geneID=RLFS_026398_fwd;coding_prediction=noncoding;predicted_type=noncoding;ID=RLFS_026398_fwd;
Chr4	Benfey	transcript	13716515	13716725	.	+	.	geneID=RLFS_026398_fwd;coding_prediction=noncoding;predicted_type=noncoding;ID=RLFS_026398_fwd;Parent=RLFS_026398_fwd;
Chr4	Benfey	exon	13716515	13716725	.	+	.	geneID=RLFS_026398_fwd;coding_prediction=noncoding;predicted_type=noncoding;Parent=RLFS_026398_fwd;
Chr4	CANTATAdb	gene	13720402	13721285	.	-	.	geneID=CNT2086966;coding_prediction=noncoding;predicted_type=noncoding;ID=CNT2086966;
Chr4	CANTATAdb	transcript	13720402	13721285	.	-	.	geneID=CNT2086966;coding_prediction=noncoding;predicted_type=noncoding;ID=CNT2086966;Parent=CNT2086966;
Chr4	CANTATAdb	exon	13720402	13721285	.	-	.	geneID=CNT2086966;coding_prediction=noncoding;predicted_type=noncoding;Parent=CNT2086966;
Chr4	Merge	gene	13722236	13722494	.	-	.	geneID=Fused_4292;coding_prediction=noncoding;predicted_type=noncoding;ID=Fused_4292;
Chr4	Merge	transcript	13722236	13722494	.	-	.	geneID=Fused_4292;coding_prediction=noncoding;predicted_type=noncoding;ID=Fused_4292.1;Parent=Fused_4292;
Chr4	Merge	exon	13722236	13722494	.	-	.	geneID=Fused_4292;coding_prediction=noncoding;predicted_type=noncoding;Parent=Fused_4292.1;
Chr4	Lerv7	gene	13733556	13733789	.	-	.	geneID=Ler_NEW_RNA_R_27117;coding_prediction=noncoding;predicted_type=noncoding;ID=Ler_NEW_RNA_R_27117;
Chr4	Lerv7	transcript	13733556	13733789	.	-	.	geneID=Ler_NEW_RNA_R_27117;coding_prediction=noncoding;predicted_type=noncoding;ID=Ler_NEW_RNA_R_27117.1;Parent=Ler_NEW_RNA_R_27117;
Chr4	Lerv7	exon	13733556	13733789	.	-	.	geneID=Ler_NEW_RNA_R_27117;coding_prediction=noncoding;predicted_type=noncoding;Parent=Ler_NEW_RNA_R_27117.1;
Chr4	Merge	gene	13733840	13734157	.	-	.	geneID=Fused_4293;coding_prediction=noncoding;predicted_type=noncoding;ID=Fused_4293;
Chr4	Merge	transcript	13733840	13734157	.	-	.	geneID=Fused_4293;coding_prediction=noncoding;predicted_type=noncoding;ID=Fused_4293.1;Parent=Fused_4293;
Chr4	Merge	exon	13733840	13734157	.	-	.	geneID=Fused_4293;coding_prediction=noncoding;predicted_type=noncoding;Parent=Fused_4293.1;
Chr4	Merge	gene	13744998	13745246	.	-	.	geneID=Fused_4296;coding_prediction=noncoding;predicted_type=noncoding;ID=Fused_4296;
Chr4	Merge	transcript	13744998	13745246	.	-	.	geneID=Fused_4296;coding_prediction=noncoding;predicted_type=noncoding;ID=Fused_4296.1;Parent=Fused_4296;
Chr4	Merge	exon	13744998	13745246	.	-	.	geneID=Fused_4296;coding_prediction=noncoding;predicted_type=noncoding;Parent=Fused_4296.1;
Chr4	Merge	gene	13745302	13745512	.	-	.	geneID=Fused_4297;coding_prediction=noncoding;predicted_type=noncoding;ID=Fused_4297;
Chr4	Merge	transcript	13745302	13745512	.	-	.	geneID=Fused_4297;coding_prediction=noncoding;predicted_type=noncoding;ID=Fused_4297.1;Parent=Fused_4297;
Chr4	Merge	exon	13745302	13745512	.	-	.	geneID=Fused_4297;coding_prediction=noncoding;predicted_type=noncoding;Parent=Fused_4297.1;
Chr4	Araport11	gene	13745601	13745851	.	-	.	geneID=AT4G07855;coding_prediction=noncoding;predicted_type=noncoding;ID=AT4G07855;
Chr4	Araport11	transcript	13745601	13745851	.	-	.	geneID=AT4G07855;coding_prediction=noncoding;predicted_type=noncoding;ID=AT4G07855.2;Parent=AT4G07855;
Chr4	Araport11	exon	13745601	13745851	.	-	.	geneID=AT4G07855;coding_prediction=noncoding;predicted_type=noncoding;Parent=AT4G07855.2;
Chr4	Col	gene	13752817	13753021	.	-	.	geneID=Col_NEW_RNA_R_25394;coding_prediction=noncoding;predicted_type=noncoding;ID=Col_NEW_RNA_R_25394;
Chr4	Col	transcript	13752817	13753021	.	-	.	geneID=Col_NEW_RNA_R_25394;coding_prediction=noncoding;predicted_type=noncoding;ID=Col_NEW_RNA_R_25394.1;Parent=Col_NEW_RNA_R_25394;
Chr4	Col	exon	13752817	13753021	.	-	.	geneID=Col_NEW_RNA_R_25394;coding_prediction=noncoding;predicted_type=noncoding;Parent=Col_NEW_RNA_R_25394.1;
Chr4	Col	gene	13760104	13760328	.	+	.	geneID=Col_NEW_RNA_F_25032;coding_prediction=noncoding;predicted_type=noncoding;ID=Col_NEW_RNA_F_25032;
Chr4	Col	transcript	13760104	13760328	.	+	.	geneID=Col_NEW_RNA_F_25032;coding_prediction=noncoding;predicted_type=noncoding;ID=Col_NEW_RNA_F_25032.1;Parent=Col_NEW_RNA_F_25032;
Chr4	Col	exon	13760104	13760328	.	+	.	geneID=Col_NEW_RNA_F_25032;coding_prediction=noncoding;predicted_type=noncoding;Parent=Col_NEW_RNA_F_25032.1;
Chr4	Araport11	gene	13782182	13782534	.	+	.	geneID=AT4G07875;coding_prediction=noncoding;predicted_type=structural_RNA;ID=AT4G07875;
Chr4	Araport11	transcript	13782182	13782534	.	+	.	geneID=AT4G07875;coding_prediction=noncoding;predicted_type=structural_RNA;ID=AT4G07875.1;Parent=AT4G07875;
Chr4	Araport11	exon	13782182	13782534	.	+	.	geneID=AT4G07875;coding_prediction=noncoding;predicted_type=structural_RNA;Parent=AT4G07875.1;
Chr4	Col	gene	13788004	13788399	.	+	.	geneID=Col_NEW_RNA_F_25043;coding_prediction=noncoding;predicted_type=noncoding;ID=Col_NEW_RNA_F_25043;
Chr4	Col	transcript	13788004	13788399	.	+	.	geneID=Col_NEW_RNA_F_25043;coding_prediction=noncoding;predicted_type=noncoding;ID=Col_NEW_RNA_F_25043.1;Parent=Col_NEW_RNA_F_25043;
Chr4	Col	exon	13788004	13788399	.	+	.	geneID=Col_NEW_RNA_F_25043;coding_prediction=noncoding;predicted_type=noncoding;Parent=Col_NEW_RNA_F_25043.1;
Chr4	Lerv7	gene	13796876	13797080	.	+	.	geneID=Ler_NEW_RNA_F_26913;coding_prediction=noncoding;predicted_type=noncoding;ID=Ler_NEW_RNA_F_26913;
Chr4	Lerv7	transcript	13796876	13797080	.	+	.	geneID=Ler_NEW_RNA_F_26913;coding_prediction=noncoding;predicted_type=noncoding;ID=Ler_NEW_RNA_F_26913.1;Parent=Ler_NEW_RNA_F_26913;
Chr4	Lerv7	exon	13796876	13797080	.	+	.	geneID=Ler_NEW_RNA_F_26913;coding_prediction=noncoding;predicted_type=noncoding;Parent=Ler_NEW_RNA_F_26913.1;
Chr4	Merge	gene	13809785	13810282	.	-	.	geneID=Fused_4302;coding_prediction=coding;predicted_type=coding;ID=Fused_4302;
Chr4	Merge	transcript	13809785	13810282	.	-	.	geneID=Fused_4302;coding_prediction=coding;predicted_type=coding;ID=Fused_4302.1;Parent=Fused_4302;
Chr4	Merge	exon	13809785	13810282	.	-	.	geneID=Fused_4302;coding_prediction=coding;predicted_type=coding;Parent=Fused_4302.1;
Chr4	Lerv7	gene	13812227	13812438	.	+	.	geneID=Ler_NEW_RNA_F_26918;coding_prediction=noncoding;predicted_type=noncoding;ID=Ler_NEW_RNA_F_26918;
Chr4	Lerv7	transcript	13812227	13812438	.	+	.	geneID=Ler_NEW_RNA_F_26918;coding_prediction=noncoding;predicted_type=noncoding;ID=Ler_NEW_RNA_F_26918.1;Parent=Ler_NEW_RNA_F_26918;
Chr4	Lerv7	exon	13812227	13812438	.	+	.	geneID=Ler_NEW_RNA_F_26918;coding_prediction=noncoding;predicted_type=noncoding;Parent=Ler_NEW_RNA_F_26918.1;
Chr4	Merge	gene	13816668	13817125	.	+	.	geneID=Fused_4303;coding_prediction=coding;predicted_type=coding;ID=Fused_4303;
Chr4	Merge	transcript	13816668	13817125	.	+	.	geneID=Fused_4303;coding_prediction=coding;predicted_type=coding;ID=Fused_4303.1;Parent=Fused_4303;
Chr4	Merge	exon	13816668	13817125	.	+	.	geneID=Fused_4303;coding_prediction=coding;predicted_type=coding;Parent=Fused_4303.1;
Chr4	Merge	gene	13830626	13831383	.	-	.	geneID=Fused_4304;coding_prediction=noncoding;predicted_type=noncoding;ID=Fused_4304;
Chr4	Merge	transcript	13830626	13831383	.	-	.	geneID=Fused_4304;coding_prediction=noncoding;predicted_type=noncoding;ID=Fused_4304.1;Parent=Fused_4304;
Chr4	Merge	exon	13830626	13831383	.	-	.	geneID=Fused_4304;coding_prediction=noncoding;predicted_type=noncoding;Parent=Fused_4304.1;
Chr4	Merge	gene	13833875	13835110	.	+	.	geneID=Fused_4305;coding_prediction=coding;predicted_type=coding;ID=Fused_4305;
Chr4	Merge	transcript	13833875	13835110	.	+	.	geneID=Fused_4305;coding_prediction=coding;predicted_type=coding;ID=Fused_4305.1;Parent=Fused_4305;
Chr4	Merge	exon	13833875	13835110	.	+	.	geneID=Fused_4305;coding_prediction=coding;predicted_type=coding;Parent=Fused_4305.1;
Chr4	Merge	gene	13838897	13839674	.	-	.	geneID=Fused_4306;coding_prediction=noncoding;predicted_type=noncoding;ID=Fused_4306;
Chr4	Merge	transcript	13838897	13839674	.	-	.	geneID=Fused_4306;coding_prediction=noncoding;predicted_type=noncoding;ID=Fused_4306.1;Parent=Fused_4306;
Chr4	Merge	exon	13838897	13839674	.	-	.	geneID=Fused_4306;coding_prediction=noncoding;predicted_type=noncoding;Parent=Fused_4306.1;
Chr4	Merge	gene	13839873	13840218	.	-	.	geneID=Fused_4307;coding_prediction=noncoding;predicted_type=noncoding;ID=Fused_4307;
Chr4	Merge	transcript	13839873	13840218	.	-	.	geneID=Fused_4307;coding_prediction=noncoding;predicted_type=noncoding;ID=Fused_4307.1;Parent=Fused_4307;
Chr4	Merge	exon	13839873	13840218	.	-	.	geneID=Fused_4307;coding_prediction=noncoding;predicted_type=noncoding;Parent=Fused_4307.1;
Chr4	Lerv7	gene	13865237	13865613	.	+	.	geneID=Ler_NEW_RNA_F_26941;coding_prediction=noncoding;predicted_type=noncoding;ID=Ler_NEW_RNA_F_26941;
Chr4	Lerv7	transcript	13865237	13865613	.	+	.	geneID=Ler_NEW_RNA_F_26941;coding_prediction=noncoding;predicted_type=noncoding;ID=Ler_NEW_RNA_F_26941.1;Parent=Ler_NEW_RNA_F_26941;
Chr4	Lerv7	exon	13865237	13865613	.	+	.	geneID=Ler_NEW_RNA_F_26941;coding_prediction=noncoding;predicted_type=noncoding;Parent=Ler_NEW_RNA_F_26941.1;
Chr4	Merge	gene	13867079	13868720	.	+	.	geneID=Fused_4308;coding_prediction=coding;predicted_type=coding;ID=Fused_4308;
Chr4	Merge	transcript	13867079	13868720	.	+	.	geneID=Fused_4308;coding_prediction=coding;predicted_type=coding;ID=Fused_4308.1;Parent=Fused_4308;
Chr4	Araport11	exon	13867079	13867176	.	+	.	geneID=AT4G27845;coding_prediction=noncoding;predicted_type=coding;Parent=AT4G27845.1;
Chr4	Merge	exon	13867079	13867176	.	+	.	geneID=Fused_4308;coding_prediction=coding;predicted_type=coding;Parent=Fused_4308.1;
Chr4	Araport11	exon	13867460	13867681	.	+	.	geneID=AT4G27845;coding_prediction=noncoding;predicted_type=coding;Parent=AT4G27845.1;
Chr4	Merge	exon	13867460	13867681	.	+	.	geneID=Fused_4308;coding_prediction=coding;predicted_type=coding;Parent=Fused_4308.1;
Chr4	Araport11	exon	13867777	13867819	.	+	.	geneID=AT4G27845;coding_prediction=noncoding;predicted_type=coding;Parent=AT4G27845.1;
Chr4	Merge	exon	13867777	13867819	.	+	.	geneID=Fused_4308;coding_prediction=coding;predicted_type=coding;Parent=Fused_4308.1;
Chr4	Araport11	exon	13867984	13868024	.	+	.	geneID=AT4G27845;coding_prediction=noncoding;predicted_type=coding;Parent=AT4G27845.1;
Chr4	Merge	exon	13867984	13868024	.	+	.	geneID=Fused_4308;coding_prediction=coding;predicted_type=coding;Parent=Fused_4308.1;
Chr4	Araport11	gene	13868107	13868155	.	+	.	geneID=AT4G27845;coding_prediction=noncoding;predicted_type=coding;ID=AT4G27845;
Chr4	Araport11	transcript	13868107	13868155	.	+	.	geneID=AT4G27845;coding_prediction=noncoding;predicted_type=coding;ID=AT4G27845.1;Parent=AT4G27845;
Chr4	Araport11	exon	13868107	13868155	.	+	.	geneID=AT4G27845;coding_prediction=noncoding;predicted_type=coding;Parent=AT4G27845.1;
Chr4	Merge	exon	13868107	13868155	.	+	.	geneID=Fused_4308;coding_prediction=coding;predicted_type=coding;Parent=Fused_4308.1;
Chr4	Araport11	exon	13868250	13868382	.	+	.	geneID=AT4G27845;coding_prediction=noncoding;predicted_type=coding;Parent=AT4G27845.1;
Chr4	Merge	exon	13868250	13868382	.	+	.	geneID=Fused_4308;coding_prediction=coding;predicted_type=coding;Parent=Fused_4308.1;
Chr4	Araport11	exon	13868495	13868720	.	+	.	geneID=AT4G27845;coding_prediction=noncoding;predicted_type=coding;Parent=AT4G27845.1;
Chr4	Merge	exon	13868495	13868720	.	+	.	geneID=Fused_4308;coding_prediction=coding;predicted_type=coding;Parent=Fused_4308.1;
Chr4	Col	gene	13871343	13871561	.	-	.	geneID=Col_NEW_RNA_R_25430;coding_prediction=noncoding;predicted_type=noncoding;ID=Col_NEW_RNA_R_25430;
Chr4	Col	transcript	13871343	13871561	.	-	.	geneID=Col_NEW_RNA_R_25430;coding_prediction=noncoding;predicted_type=noncoding;ID=Col_NEW_RNA_R_25430.1;Parent=Col_NEW_RNA_R_25430;
Chr4	Col	exon	13871343	13871561	.	-	.	geneID=Col_NEW_RNA_R_25430;coding_prediction=noncoding;predicted_type=noncoding;Parent=Col_NEW_RNA_R_25430.1;
Chr4	CANTATAdb	gene	13874041	13876382	.	-	.	geneID=CNT2084828;coding_prediction=noncoding;predicted_type=noncoding;ID=CNT2084828;
Chr4	CANTATAdb	transcript	13874041	13876382	.	-	.	geneID=CNT2084828;coding_prediction=noncoding;predicted_type=noncoding;ID=CNT2084828;Parent=CNT2084828;
Chr4	CANTATAdb	exon	13874041	13876382	.	-	.	geneID=CNT2084828;coding_prediction=noncoding;predicted_type=noncoding;Parent=CNT2084828;
Chr4	Merge	gene	13881008	13882786	.	-	.	geneID=Fused_4311;coding_prediction=noncoding;predicted_type=noncoding;ID=Fused_4311;
Chr4	Merge	transcript	13881008	13882786	.	-	.	geneID=Fused_4311;coding_prediction=noncoding;predicted_type=noncoding;ID=Fused_4311.1;Parent=Fused_4311;
Chr4	Merge	exon	13881008	13882786	.	-	.	geneID=Fused_4311;coding_prediction=noncoding;predicted_type=noncoding;Parent=Fused_4311.1;
Chr4	Merge	gene	13909629	13910888	.	+	.	geneID=Fused_4312;coding_prediction=noncoding;predicted_type=noncoding;ID=Fused_4312;
Chr4	Merge	transcript	13909629	13910888	.	+	.	geneID=Fused_4312;coding_prediction=noncoding;predicted_type=noncoding;ID=Fused_4312.1;Parent=Fused_4312;
Chr4	Merge	exon	13909629	13910888	.	+	.	geneID=Fused_4312;coding_prediction=noncoding;predicted_type=noncoding;Parent=Fused_4312.1;
Chr4	Merge	gene	13943169	13943736	.	+	.	geneID=Fused_4313;coding_prediction=noncoding;predicted_type=noncoding;ID=Fused_4313;
Chr4	Merge	transcript	13943169	13943736	.	+	.	geneID=Fused_4313;coding_prediction=noncoding;predicted_type=noncoding;ID=Fused_4313.1;Parent=Fused_4313;
Chr4	Merge	exon	13943169	13943736	.	+	.	geneID=Fused_4313;coding_prediction=noncoding;predicted_type=noncoding;Parent=Fused_4313.1;
Chr4	Merge	gene	13959895	13960605	.	-	.	geneID=Fused_4314;coding_prediction=coding;predicted_type=coding;ID=Fused_4314;
Chr4	Merge	transcript	13959895	13960605	.	-	.	geneID=Fused_4314;coding_prediction=coding;predicted_type=coding;ID=Fused_4314.1;Parent=Fused_4314;
Chr4	Merge	exon	13959895	13960435	.	-	.	geneID=Fused_4314;coding_prediction=coding;predicted_type=coding;Parent=Fused_4314.1;
Chr4	Merge	exon	13960547	13960605	.	-	.	geneID=Fused_4314;coding_prediction=coding;predicted_type=coding;Parent=Fused_4314.1;
Chr4	Merge	gene	13965424	13965648	.	+	.	geneID=Fused_4315;coding_prediction=noncoding;predicted_type=noncoding;ID=Fused_4315;
Chr4	Merge	transcript	13965424	13965648	.	+	.	geneID=Fused_4315;coding_prediction=noncoding;predicted_type=noncoding;ID=Fused_4315.1;Parent=Fused_4315;
Chr4	Merge	exon	13965424	13965648	.	+	.	geneID=Fused_4315;coding_prediction=noncoding;predicted_type=noncoding;Parent=Fused_4315.1;
Chr4	Col	gene	13978209	13978440	.	+	.	geneID=Col_NEW_RNA_F_25121;coding_prediction=noncoding;predicted_type=noncoding;ID=Col_NEW_RNA_F_25121;
Chr4	Col	transcript	13978209	13978440	.	+	.	geneID=Col_NEW_RNA_F_25121;coding_prediction=noncoding;predicted_type=noncoding;ID=Col_NEW_RNA_F_25121.1;Parent=Col_NEW_RNA_F_25121;
Chr4	Col	exon	13978209	13978440	.	+	.	geneID=Col_NEW_RNA_F_25121;coding_prediction=noncoding;predicted_type=noncoding;Parent=Col_NEW_RNA_F_25121.1;
Chr4	Araport11	gene	13981080	13981527	.	-	.	geneID=AT4G28162;coding_prediction=noncoding;predicted_type=noncoding;ID=AT4G28162;
Chr4	Araport11	transcript	13981080	13981527	.	-	.	geneID=AT4G28162;coding_prediction=noncoding;predicted_type=noncoding;ID=AT4G28162.1;Parent=AT4G28162;
Chr4	Araport11	exon	13981080	13981527	.	-	.	geneID=AT4G28162;coding_prediction=noncoding;predicted_type=noncoding;Parent=AT4G28162.1;
Chr4	Araport11	gene	13982383	13982666	.	-	.	geneID=AT4G08005;coding_prediction=noncoding;predicted_type=noncoding;ID=AT4G08005;
Chr4	Araport11	transcript	13982383	13982666	.	-	.	geneID=AT4G08005;coding_prediction=noncoding;predicted_type=noncoding;ID=AT4G08005.1;Parent=AT4G08005;
Chr4	Araport11	exon	13982383	13982666	.	-	.	geneID=AT4G08005;coding_prediction=noncoding;predicted_type=noncoding;Parent=AT4G08005.1;
Chr4	Merge	gene	13984992	13985392	.	-	.	geneID=Fused_4316;coding_prediction=noncoding;predicted_type=noncoding;ID=Fused_4316;
Chr4	Merge	transcript	13984992	13985392	.	-	.	geneID=Fused_4316;coding_prediction=noncoding;predicted_type=noncoding;ID=Fused_4316.1;Parent=Fused_4316;
Chr4	Merge	exon	13984992	13985392	.	-	.	geneID=Fused_4316;coding_prediction=noncoding;predicted_type=noncoding;Parent=Fused_4316.1;
Chr4	Merge	gene	13986515	13986790	.	-	.	geneID=Fused_4317;coding_prediction=noncoding;predicted_type=noncoding;ID=Fused_4317;
Chr4	Merge	transcript	13986515	13986790	.	-	.	geneID=Fused_4317;coding_prediction=noncoding;predicted_type=noncoding;ID=Fused_4317.1;Parent=Fused_4317;
Chr4	Merge	exon	13986515	13986790	.	-	.	geneID=Fused_4317;coding_prediction=noncoding;predicted_type=noncoding;Parent=Fused_4317.1;
Chr4	Lerv7	gene	13989455	13989806	.	+	.	geneID=Ler_NEW_RNA_F_27000;coding_prediction=noncoding;predicted_type=noncoding;ID=Ler_NEW_RNA_F_27000;
Chr4	Lerv7	transcript	13989455	13989806	.	+	.	geneID=Ler_NEW_RNA_F_27000;coding_prediction=noncoding;predicted_type=noncoding;ID=Ler_NEW_RNA_F_27000.1;Parent=Ler_NEW_RNA_F_27000;
Chr4	Lerv7	exon	13989455	13989806	.	+	.	geneID=Ler_NEW_RNA_F_27000;coding_prediction=noncoding;predicted_type=noncoding;Parent=Ler_NEW_RNA_F_27000.1;
Chr4	Araport11	gene	13992208	13992824	.	+	.	geneID=AT4G28220;coding_prediction=noncoding;predicted_type=coding;ID=AT4G28220;
Chr4	Araport11	transcript	13992208	13992824	.	+	.	geneID=AT4G28220;coding_prediction=noncoding;predicted_type=coding;ID=AT4G28220.2;Parent=AT4G28220;
Chr4	Araport11	exon	13992208	13992824	.	+	.	geneID=AT4G28220;coding_prediction=noncoding;predicted_type=coding;Parent=AT4G28220.2;
Chr4	Lerv7	gene	13996038	13996311	.	+	.	geneID=Ler_NEW_RNA_F_27005;coding_prediction=noncoding;predicted_type=noncoding;ID=Ler_NEW_RNA_F_27005;
Chr4	Lerv7	transcript	13996038	13996311	.	+	.	geneID=Ler_NEW_RNA_F_27005;coding_prediction=noncoding;predicted_type=noncoding;ID=Ler_NEW_RNA_F_27005.1;Parent=Ler_NEW_RNA_F_27005;
Chr4	Lerv7	exon	13996038	13996311	.	+	.	geneID=Ler_NEW_RNA_F_27005;coding_prediction=noncoding;predicted_type=noncoding;Parent=Ler_NEW_RNA_F_27005.1;
Chr4	Merge	gene	13997756	13998310	.	+	.	geneID=Fused_4318;coding_prediction=noncoding;predicted_type=noncoding;ID=Fused_4318;
Chr4	Merge	transcript	13997756	13998310	.	+	.	geneID=Fused_4318;coding_prediction=noncoding;predicted_type=noncoding;ID=Fused_4318.1;Parent=Fused_4318;
Chr4	Merge	exon	13997756	13998310	.	+	.	geneID=Fused_4318;coding_prediction=noncoding;predicted_type=noncoding;Parent=Fused_4318.1;
Chr4	Lerv7	gene	14001397	14002028	.	+	.	geneID=Ler_NEW_RNA_F_27010;coding_prediction=noncoding;predicted_type=noncoding;ID=Ler_NEW_RNA_F_27010;
Chr4	Lerv7	transcript	14001397	14002028	.	+	.	geneID=Ler_NEW_RNA_F_27010;coding_prediction=noncoding;predicted_type=noncoding;ID=Ler_NEW_RNA_F_27010.1;Parent=Ler_NEW_RNA_F_27010;
Chr4	Lerv7	exon	14001397	14002028	.	+	.	geneID=Ler_NEW_RNA_F_27010;coding_prediction=noncoding;predicted_type=noncoding;Parent=Ler_NEW_RNA_F_27010.1;
Chr4	Merge	gene	14004948	14005578	.	-	.	geneID=Fused_4319;coding_prediction=noncoding;predicted_type=noncoding;ID=Fused_4319;
Chr4	Merge	transcript	14004948	14005578	.	-	.	geneID=Fused_4319;coding_prediction=noncoding;predicted_type=noncoding;ID=Fused_4319.1;Parent=Fused_4319;
Chr4	Merge	exon	14004948	14005578	.	-	.	geneID=Fused_4319;coding_prediction=noncoding;predicted_type=noncoding;Parent=Fused_4319.1;
Chr4	Lerv7	gene	14005954	14006378	.	-	.	geneID=Ler_NEW_RNA_R_27237;coding_prediction=noncoding;predicted_type=noncoding;ID=Ler_NEW_RNA_R_27237;
Chr4	Lerv7	transcript	14005954	14006378	.	-	.	geneID=Ler_NEW_RNA_R_27237;coding_prediction=noncoding;predicted_type=noncoding;ID=Ler_NEW_RNA_R_27237.1;Parent=Ler_NEW_RNA_R_27237;
Chr4	Lerv7	exon	14005954	14006378	.	-	.	geneID=Ler_NEW_RNA_R_27237;coding_prediction=noncoding;predicted_type=noncoding;Parent=Ler_NEW_RNA_R_27237.1;
Chr4	Araport11	gene	14011139	14011523	.	-	.	geneID=AT4G28290;coding_prediction=coding;predicted_type=coding;ID=AT4G28290;
Chr4	Araport11	transcript	14011139	14011523	.	-	.	geneID=AT4G28290;coding_prediction=coding;predicted_type=coding;ID=AT4G28290.2;Parent=AT4G28290;
Chr4	Araport11	exon	14011139	14011523	.	-	.	geneID=AT4G28290;coding_prediction=coding;predicted_type=coding;Parent=AT4G28290.2;
Chr4	Araport11	gene	14011925	14012589	.	+	.	geneID=AT4G28280;coding_prediction=noncoding;predicted_type=coding;ID=AT4G28280;
Chr4	Araport11	transcript	14011925	14012589	.	+	.	geneID=AT4G28280;coding_prediction=noncoding;predicted_type=coding;ID=AT4G28280.2;Parent=AT4G28280;
Chr4	Araport11	exon	14011925	14012589	.	+	.	geneID=AT4G28280;coding_prediction=noncoding;predicted_type=coding;Parent=AT4G28280.2;
Chr4	Col	gene	14022540	14022843	.	+	.	geneID=Col_NEW_RNA_F_25155;coding_prediction=noncoding;predicted_type=noncoding;ID=Col_NEW_RNA_F_25155;
Chr4	Col	transcript	14022540	14022843	.	+	.	geneID=Col_NEW_RNA_F_25155;coding_prediction=noncoding;predicted_type=noncoding;ID=Col_NEW_RNA_F_25155.1;Parent=Col_NEW_RNA_F_25155;
Chr4	Col	exon	14022540	14022843	.	+	.	geneID=Col_NEW_RNA_F_25155;coding_prediction=noncoding;predicted_type=noncoding;Parent=Col_NEW_RNA_F_25155.1;
Chr4	Lerv7	gene	14029324	14029569	.	+	.	geneID=Ler_NEW_RNA_F_27024;coding_prediction=noncoding;predicted_type=noncoding;ID=Ler_NEW_RNA_F_27024;
Chr4	Lerv7	transcript	14029324	14029569	.	+	.	geneID=Ler_NEW_RNA_F_27024;coding_prediction=noncoding;predicted_type=noncoding;ID=Ler_NEW_RNA_F_27024.1;Parent=Ler_NEW_RNA_F_27024;
Chr4	Lerv7	exon	14029324	14029569	.	+	.	geneID=Ler_NEW_RNA_F_27024;coding_prediction=noncoding;predicted_type=noncoding;Parent=Ler_NEW_RNA_F_27024.1;
Chr4	Merge	gene	14073213	14073593	.	-	.	geneID=Fused_4322;coding_prediction=noncoding;predicted_type=noncoding;ID=Fused_4322;
Chr4	Merge	transcript	14073213	14073593	.	-	.	geneID=Fused_4322;coding_prediction=noncoding;predicted_type=noncoding;ID=Fused_4322.1;Parent=Fused_4322;
Chr4	Merge	exon	14073213	14073593	.	-	.	geneID=Fused_4322;coding_prediction=noncoding;predicted_type=noncoding;Parent=Fused_4322.1;
Chr4	Col	gene	14075729	14076084	.	+	.	geneID=Col_NEW_RNA_F_25174;coding_prediction=coding;predicted_type=coding;ID=Col_NEW_RNA_F_25174;
Chr4	Col	transcript	14075729	14076084	.	+	.	geneID=Col_NEW_RNA_F_25174;coding_prediction=coding;predicted_type=coding;ID=Col_NEW_RNA_F_25174.1;Parent=Col_NEW_RNA_F_25174;
Chr4	Col	exon	14075729	14076084	.	+	.	geneID=Col_NEW_RNA_F_25174;coding_prediction=coding;predicted_type=coding;Parent=Col_NEW_RNA_F_25174.1;
Chr4	Merge	gene	14077808	14078760	.	-	.	geneID=Fused_4324;coding_prediction=noncoding;predicted_type=noncoding;ID=Fused_4324;
Chr4	Merge	transcript	14077808	14078760	.	-	.	geneID=Fused_4324;coding_prediction=noncoding;predicted_type=noncoding;ID=Fused_4324.1;Parent=Fused_4324;
Chr4	Merge	exon	14077808	14078760	.	-	.	geneID=Fused_4324;coding_prediction=noncoding;predicted_type=noncoding;Parent=Fused_4324.1;
Chr4	Araport11	gene	14106723	14106937	.	+	.	geneID=AT4G28540;coding_prediction=coding;predicted_type=coding;ID=AT4G28540;
Chr4	Araport11	transcript	14106723	14106937	.	+	.	geneID=AT4G28540;coding_prediction=coding;predicted_type=coding;ID=AT4G28540.1;Parent=AT4G28540;
Chr4	Araport11	exon	14106723	14106937	.	+	.	geneID=AT4G28540;coding_prediction=coding;predicted_type=coding;Parent=AT4G28540.1;
Chr4	Lerv7	gene	14121581	14121837	.	-	.	geneID=Ler_NEW_RNA_R_27288;coding_prediction=coding;predicted_type=coding;ID=Ler_NEW_RNA_R_27288;
Chr4	Lerv7	transcript	14121581	14121837	.	-	.	geneID=Ler_NEW_RNA_R_27288;coding_prediction=coding;predicted_type=coding;ID=Ler_NEW_RNA_R_27288.1;Parent=Ler_NEW_RNA_R_27288;
Chr4	Lerv7	exon	14121581	14121837	.	-	.	geneID=Ler_NEW_RNA_R_27288;coding_prediction=coding;predicted_type=coding;Parent=Ler_NEW_RNA_R_27288.1;
Chr4	Col	gene	14147940	14148168	.	+	.	geneID=Col_NEW_RNA_F_25197;coding_prediction=noncoding;predicted_type=noncoding;ID=Col_NEW_RNA_F_25197;
Chr4	Col	transcript	14147940	14148168	.	+	.	geneID=Col_NEW_RNA_F_25197;coding_prediction=noncoding;predicted_type=noncoding;ID=Col_NEW_RNA_F_25197.1;Parent=Col_NEW_RNA_F_25197;
Chr4	Col	exon	14147940	14148168	.	+	.	geneID=Col_NEW_RNA_F_25197;coding_prediction=noncoding;predicted_type=noncoding;Parent=Col_NEW_RNA_F_25197.1;
Chr4	Araport11	gene	14229080	14230346	.	-	.	geneID=AT4G28820;coding_prediction=noncoding;predicted_type=coding;ID=AT4G28820;
Chr4	Araport11	transcript	14229080	14230346	.	-	.	geneID=AT4G28820;coding_prediction=noncoding;predicted_type=coding;ID=AT4G28820.3;Parent=AT4G28820;
Chr4	Araport11	exon	14229080	14230346	.	-	.	geneID=AT4G28820;coding_prediction=noncoding;predicted_type=coding;Parent=AT4G28820.3;
Chr4	Col	gene	14233968	14234221	.	-	.	geneID=Col_NEW_RNA_R_25573;coding_prediction=noncoding;predicted_type=noncoding;ID=Col_NEW_RNA_R_25573;
Chr4	Col	transcript	14233968	14234221	.	-	.	geneID=Col_NEW_RNA_R_25573;coding_prediction=noncoding;predicted_type=noncoding;ID=Col_NEW_RNA_R_25573.1;Parent=Col_NEW_RNA_R_25573;
Chr4	Col	exon	14233968	14234221	.	-	.	geneID=Col_NEW_RNA_R_25573;coding_prediction=noncoding;predicted_type=noncoding;Parent=Col_NEW_RNA_R_25573.1;
Chr4	Lerv7	gene	14235744	14235945	.	-	.	geneID=Ler_NEW_RNA_R_27323;coding_prediction=noncoding;predicted_type=noncoding;ID=Ler_NEW_RNA_R_27323;
Chr4	Lerv7	transcript	14235744	14235945	.	-	.	geneID=Ler_NEW_RNA_R_27323;coding_prediction=noncoding;predicted_type=noncoding;ID=Ler_NEW_RNA_R_27323.1;Parent=Ler_NEW_RNA_R_27323;
Chr4	Lerv7	exon	14235744	14235945	.	-	.	geneID=Ler_NEW_RNA_R_27323;coding_prediction=noncoding;predicted_type=noncoding;Parent=Ler_NEW_RNA_R_27323.1;
Chr4	Merge	gene	14256448	14257880	.	+	.	geneID=Fused_4327;coding_prediction=coding;predicted_type=coding;ID=Fused_4327;
Chr4	Merge	transcript	14256448	14257880	.	+	.	geneID=Fused_4327;coding_prediction=coding;predicted_type=coding;ID=Fused_4327.1;Parent=Fused_4327;
Chr4	Merge	exon	14256448	14257880	.	+	.	geneID=Fused_4327;coding_prediction=coding;predicted_type=coding;Parent=Fused_4327.1;
Chr4	Merge	gene	14265106	14265375	.	+	.	geneID=Fused_4328;coding_prediction=noncoding;predicted_type=noncoding;ID=Fused_4328;
Chr4	Merge	transcript	14265106	14265375	.	+	.	geneID=Fused_4328;coding_prediction=noncoding;predicted_type=noncoding;ID=Fused_4328.1;Parent=Fused_4328;
Chr4	Merge	exon	14265106	14265375	.	+	.	geneID=Fused_4328;coding_prediction=noncoding;predicted_type=noncoding;Parent=Fused_4328.1;
Chr4	Merge	gene	14274375	14274582	.	-	.	geneID=Fused_4329;coding_prediction=coding;predicted_type=coding;ID=Fused_4329;
Chr4	Merge	transcript	14274375	14274582	.	-	.	geneID=Fused_4329;coding_prediction=coding;predicted_type=coding;ID=Fused_4329.1;Parent=Fused_4329;
Chr4	Merge	exon	14274375	14274582	.	-	.	geneID=Fused_4329;coding_prediction=coding;predicted_type=coding;Parent=Fused_4329.1;
Chr4	Merge	gene	14275607	14276048	.	-	.	geneID=Fused_4330;coding_prediction=noncoding;predicted_type=noncoding;ID=Fused_4330;
Chr4	Merge	transcript	14275607	14276048	.	-	.	geneID=Fused_4330;coding_prediction=noncoding;predicted_type=noncoding;ID=Fused_4330.1;Parent=Fused_4330;
Chr4	Merge	exon	14275607	14276048	.	-	.	geneID=Fused_4330;coding_prediction=noncoding;predicted_type=noncoding;Parent=Fused_4330.1;
Chr4	Merge	gene	14312342	14312768	.	-	.	geneID=Fused_4332;coding_prediction=noncoding;predicted_type=noncoding;ID=Fused_4332;
Chr4	Merge	transcript	14312342	14312768	.	-	.	geneID=Fused_4332;coding_prediction=noncoding;predicted_type=noncoding;ID=Fused_4332.1;Parent=Fused_4332;
Chr4	Merge	exon	14312342	14312768	.	-	.	geneID=Fused_4332;coding_prediction=noncoding;predicted_type=noncoding;Parent=Fused_4332.1;
Chr4	Merge	gene	14341704	14342081	.	-	.	geneID=Fused_4333;coding_prediction=noncoding;predicted_type=noncoding;ID=Fused_4333;
Chr4	Merge	transcript	14341704	14342081	.	-	.	geneID=Fused_4333;coding_prediction=noncoding;predicted_type=noncoding;ID=Fused_4333.1;Parent=Fused_4333;
Chr4	Merge	exon	14341704	14342081	.	-	.	geneID=Fused_4333;coding_prediction=noncoding;predicted_type=noncoding;Parent=Fused_4333.1;
Chr4	Benfey	gene	14345219	14345543	.	+	.	geneID=At4NC058210_fwd;coding_prediction=noncoding;predicted_type=noncoding;ID=At4NC058210_fwd;
Chr4	Benfey	transcript	14345219	14345543	.	+	.	geneID=At4NC058210_fwd;coding_prediction=noncoding;predicted_type=noncoding;ID=At4NC058210_fwd;Parent=At4NC058210_fwd;
Chr4	Benfey	exon	14345219	14345543	.	+	.	geneID=At4NC058210_fwd;coding_prediction=noncoding;predicted_type=noncoding;Parent=At4NC058210_fwd;
Chr4	Merge	gene	14348752	14349530	.	-	.	geneID=Fused_4335;coding_prediction=coding;predicted_type=coding;ID=Fused_4335;
Chr4	Merge	transcript	14348752	14349530	.	-	.	geneID=Fused_4335;coding_prediction=coding;predicted_type=coding;ID=Fused_4335.1;Parent=Fused_4335;
Chr4	Merge	exon	14348752	14349530	.	-	.	geneID=Fused_4335;coding_prediction=coding;predicted_type=coding;Parent=Fused_4335.1;
Chr4	Lerv7	gene	14352355	14352706	.	+	.	geneID=Ler_NEW_RNA_F_27113;coding_prediction=noncoding;predicted_type=noncoding;ID=Ler_NEW_RNA_F_27113;
Chr4	Lerv7	transcript	14352355	14352706	.	+	.	geneID=Ler_NEW_RNA_F_27113;coding_prediction=noncoding;predicted_type=noncoding;ID=Ler_NEW_RNA_F_27113.1;Parent=Ler_NEW_RNA_F_27113;
Chr4	Lerv7	exon	14352355	14352706	.	+	.	geneID=Ler_NEW_RNA_F_27113;coding_prediction=noncoding;predicted_type=noncoding;Parent=Ler_NEW_RNA_F_27113.1;
Chr4	Col	gene	14369550	14369771	.	-	.	geneID=Col_NEW_RNA_R_25624;coding_prediction=noncoding;predicted_type=noncoding;ID=Col_NEW_RNA_R_25624;
Chr4	Col	transcript	14369550	14369771	.	-	.	geneID=Col_NEW_RNA_R_25624;coding_prediction=noncoding;predicted_type=noncoding;ID=Col_NEW_RNA_R_25624.1;Parent=Col_NEW_RNA_R_25624;
Chr4	Col	exon	14369550	14369771	.	-	.	geneID=Col_NEW_RNA_R_25624;coding_prediction=noncoding;predicted_type=noncoding;Parent=Col_NEW_RNA_R_25624.1;
Chr4	Merge	gene	14423038	14423518	.	+	.	geneID=Fused_4336;coding_prediction=coding;predicted_type=coding;ID=Fused_4336;
Chr4	Merge	transcript	14423038	14423518	.	+	.	geneID=Fused_4336;coding_prediction=coding;predicted_type=coding;ID=Fused_4336.1;Parent=Fused_4336;
Chr4	Merge	exon	14423038	14423518	.	+	.	geneID=Fused_4336;coding_prediction=coding;predicted_type=coding;Parent=Fused_4336.1;
Chr4	Lerv7	gene	14437870	14438112	.	+	.	geneID=Ler_NEW_RNA_F_27140;coding_prediction=noncoding;predicted_type=noncoding;ID=Ler_NEW_RNA_F_27140;
Chr4	Lerv7	transcript	14437870	14438112	.	+	.	geneID=Ler_NEW_RNA_F_27140;coding_prediction=noncoding;predicted_type=noncoding;ID=Ler_NEW_RNA_F_27140.1;Parent=Ler_NEW_RNA_F_27140;
Chr4	Lerv7	exon	14437870	14438112	.	+	.	geneID=Ler_NEW_RNA_F_27140;coding_prediction=noncoding;predicted_type=noncoding;Parent=Ler_NEW_RNA_F_27140.1;
Chr4	Merge	gene	14438564	14439619	.	+	.	geneID=Fused_4337;coding_prediction=noncoding;predicted_type=noncoding;ID=Fused_4337;
Chr4	Merge	transcript	14438564	14439619	.	+	.	geneID=Fused_4337;coding_prediction=noncoding;predicted_type=noncoding;ID=Fused_4337.1;Parent=Fused_4337;
Chr4	Merge	exon	14438564	14439619	.	+	.	geneID=Fused_4337;coding_prediction=noncoding;predicted_type=noncoding;Parent=Fused_4337.1;
Chr4	Merge	gene	14450026	14450411	.	-	.	geneID=Fused_4338;coding_prediction=noncoding;predicted_type=noncoding;ID=Fused_4338;
Chr4	Merge	transcript	14450026	14450411	.	-	.	geneID=Fused_4338;coding_prediction=noncoding;predicted_type=noncoding;ID=Fused_4338.1;Parent=Fused_4338;
Chr4	Merge	exon	14450026	14450411	.	-	.	geneID=Fused_4338;coding_prediction=noncoding;predicted_type=noncoding;Parent=Fused_4338.1;
Chr4	Lerv7	gene	14462193	14462452	.	-	.	geneID=Ler_NEW_RNA_R_27395;coding_prediction=noncoding;predicted_type=noncoding;ID=Ler_NEW_RNA_R_27395;
Chr4	Lerv7	transcript	14462193	14462452	.	-	.	geneID=Ler_NEW_RNA_R_27395;coding_prediction=noncoding;predicted_type=noncoding;ID=Ler_NEW_RNA_R_27395.1;Parent=Ler_NEW_RNA_R_27395;
Chr4	Lerv7	exon	14462193	14462452	.	-	.	geneID=Ler_NEW_RNA_R_27395;coding_prediction=noncoding;predicted_type=noncoding;Parent=Ler_NEW_RNA_R_27395.1;
Chr4	Lerv7	gene	14472432	14473183	.	-	.	geneID=Ler_NEW_RNA_R_27404;coding_prediction=noncoding;predicted_type=noncoding;ID=Ler_NEW_RNA_R_27404;
Chr4	Lerv7	transcript	14472432	14473183	.	-	.	geneID=Ler_NEW_RNA_R_27404;coding_prediction=noncoding;predicted_type=noncoding;ID=Ler_NEW_RNA_R_27404.1;Parent=Ler_NEW_RNA_R_27404;
Chr4	Lerv7	exon	14472432	14473183	.	-	.	geneID=Ler_NEW_RNA_R_27404;coding_prediction=noncoding;predicted_type=noncoding;Parent=Ler_NEW_RNA_R_27404.1;
Chr4	Merge	gene	14497699	14498117	.	-	.	geneID=Fused_4341;coding_prediction=noncoding;predicted_type=noncoding;ID=Fused_4341;
Chr4	Merge	transcript	14497699	14498117	.	-	.	geneID=Fused_4341;coding_prediction=noncoding;predicted_type=noncoding;ID=Fused_4341.1;Parent=Fused_4341;
Chr4	Merge	exon	14497699	14498117	.	-	.	geneID=Fused_4341;coding_prediction=noncoding;predicted_type=noncoding;Parent=Fused_4341.1;
Chr4	Lerv7	gene	14503317	14503706	.	-	.	geneID=Ler_NEW_RNA_R_27420;coding_prediction=noncoding;predicted_type=noncoding;ID=Ler_NEW_RNA_R_27420;
Chr4	Lerv7	transcript	14503317	14503706	.	-	.	geneID=Ler_NEW_RNA_R_27420;coding_prediction=noncoding;predicted_type=noncoding;ID=Ler_NEW_RNA_R_27420.1;Parent=Ler_NEW_RNA_R_27420;
Chr4	Lerv7	exon	14503317	14503706	.	-	.	geneID=Ler_NEW_RNA_R_27420;coding_prediction=noncoding;predicted_type=noncoding;Parent=Ler_NEW_RNA_R_27420.1;
Chr4	Merge	gene	14517449	14518302	.	-	.	geneID=Fused_4342;coding_prediction=coding;predicted_type=coding;ID=Fused_4342;
Chr4	Merge	transcript	14517449	14518302	.	-	.	geneID=Fused_4342;coding_prediction=coding;predicted_type=coding;ID=Fused_4342.1;Parent=Fused_4342;
Chr4	Merge	exon	14517449	14518302	.	-	.	geneID=Fused_4342;coding_prediction=coding;predicted_type=coding;Parent=Fused_4342.1;
Chr4	Merge	gene	14538121	14538660	.	+	.	geneID=Fused_4343;coding_prediction=noncoding;predicted_type=noncoding;ID=Fused_4343;
Chr4	Merge	transcript	14538121	14538660	.	+	.	geneID=Fused_4343;coding_prediction=noncoding;predicted_type=noncoding;ID=Fused_4343.1;Parent=Fused_4343;
Chr4	Merge	exon	14538121	14538660	.	+	.	geneID=Fused_4343;coding_prediction=noncoding;predicted_type=noncoding;Parent=Fused_4343.1;
Chr4	Merge	gene	14541112	14541733	.	+	.	geneID=Fused_4344;coding_prediction=coding;predicted_type=coding;ID=Fused_4344;
Chr4	Merge	transcript	14541112	14541733	.	+	.	geneID=Fused_4344;coding_prediction=coding;predicted_type=coding;ID=Fused_4344.1;Parent=Fused_4344;
Chr4	Merge	exon	14541112	14541733	.	+	.	geneID=Fused_4344;coding_prediction=coding;predicted_type=coding;Parent=Fused_4344.1;
Chr4	Merge	gene	14543602	14545214	.	+	.	geneID=Fused_4345;coding_prediction=noncoding;predicted_type=noncoding;ID=Fused_4345;
Chr4	Merge	transcript	14543602	14545214	.	+	.	geneID=Fused_4345;coding_prediction=noncoding;predicted_type=noncoding;ID=Fused_4345.1;Parent=Fused_4345;
Chr4	Merge	exon	14543602	14545214	.	+	.	geneID=Fused_4345;coding_prediction=noncoding;predicted_type=noncoding;Parent=Fused_4345.1;
Chr4	Benfey	gene	14578332	14579184	.	-	.	geneID=RLFS_026408_rev;coding_prediction=noncoding;predicted_type=noncoding;ID=RLFS_026408_rev;
Chr4	Benfey	transcript	14578332	14579184	.	-	.	geneID=RLFS_026408_rev;coding_prediction=noncoding;predicted_type=noncoding;ID=RLFS_026408_rev;Parent=RLFS_026408_rev;
Chr4	Benfey	exon	14578332	14579184	.	-	.	geneID=RLFS_026408_rev;coding_prediction=noncoding;predicted_type=noncoding;Parent=RLFS_026408_rev;
Chr4	Merge	gene	14579358	14581595	.	-	.	geneID=Fused_4347;coding_prediction=noncoding;predicted_type=noncoding;ID=Fused_4347;
Chr4	Merge	transcript	14579358	14581595	.	-	.	geneID=Fused_4347;coding_prediction=noncoding;predicted_type=noncoding;ID=Fused_4347.1;Parent=Fused_4347;
Chr4	Merge	exon	14579358	14581595	.	-	.	geneID=Fused_4347;coding_prediction=noncoding;predicted_type=noncoding;Parent=Fused_4347.1;
Chr4	Merge	gene	14591443	14592755	.	+	.	geneID=Fused_4348;coding_prediction=coding;predicted_type=coding;ID=Fused_4348;
Chr4	Merge	transcript	14591443	14592755	.	+	.	geneID=Fused_4348;coding_prediction=coding;predicted_type=coding;ID=Fused_4348.1;Parent=Fused_4348;
Chr4	Merge	exon	14591443	14592755	.	+	.	geneID=Fused_4348;coding_prediction=coding;predicted_type=coding;Parent=Fused_4348.1;
Chr4	Lerv7	gene	14600268	14600583	.	+	.	geneID=Ler_NEW_RNA_F_27204;coding_prediction=coding;predicted_type=coding;ID=Ler_NEW_RNA_F_27204;
Chr4	Lerv7	transcript	14600268	14600583	.	+	.	geneID=Ler_NEW_RNA_F_27204;coding_prediction=coding;predicted_type=coding;ID=Ler_NEW_RNA_F_27204.1;Parent=Ler_NEW_RNA_F_27204;
Chr4	Lerv7	exon	14600268	14600583	.	+	.	geneID=Ler_NEW_RNA_F_27204;coding_prediction=coding;predicted_type=coding;Parent=Ler_NEW_RNA_F_27204.1;
Chr4	Merge	gene	14627004	14627908	.	+	.	geneID=Fused_4349;coding_prediction=noncoding;predicted_type=noncoding;ID=Fused_4349;
Chr4	Merge	transcript	14627004	14627908	.	+	.	geneID=Fused_4349;coding_prediction=noncoding;predicted_type=noncoding;ID=Fused_4349.1;Parent=Fused_4349;
Chr4	Merge	exon	14627004	14627908	.	+	.	geneID=Fused_4349;coding_prediction=noncoding;predicted_type=noncoding;Parent=Fused_4349.1;
Chr4	Merge	gene	14644988	14645515	.	-	.	geneID=Fused_4350;coding_prediction=noncoding;predicted_type=noncoding;ID=Fused_4350;
Chr4	Merge	transcript	14644988	14645515	.	-	.	geneID=Fused_4350;coding_prediction=noncoding;predicted_type=noncoding;ID=Fused_4350.1;Parent=Fused_4350;
Chr4	Merge	exon	14644988	14645515	.	-	.	geneID=Fused_4350;coding_prediction=noncoding;predicted_type=noncoding;Parent=Fused_4350.1;
Chr4	Merge	gene	14652335	14652725	.	+	.	geneID=Fused_4352;coding_prediction=noncoding;predicted_type=noncoding;ID=Fused_4352;
Chr4	Merge	transcript	14652335	14652725	.	+	.	geneID=Fused_4352;coding_prediction=noncoding;predicted_type=noncoding;ID=Fused_4352.1;Parent=Fused_4352;
Chr4	Merge	exon	14652335	14652725	.	+	.	geneID=Fused_4352;coding_prediction=noncoding;predicted_type=noncoding;Parent=Fused_4352.1;
Chr4	Merge	gene	14658754	14659168	.	-	.	geneID=Fused_4353;coding_prediction=noncoding;predicted_type=noncoding;ID=Fused_4353;
Chr4	Merge	transcript	14658754	14659168	.	-	.	geneID=Fused_4353;coding_prediction=noncoding;predicted_type=noncoding;ID=Fused_4353.1;Parent=Fused_4353;
Chr4	Merge	exon	14658754	14659168	.	-	.	geneID=Fused_4353;coding_prediction=noncoding;predicted_type=noncoding;Parent=Fused_4353.1;
Chr4	Merge	gene	14660612	14660927	.	+	.	geneID=Fused_4354;coding_prediction=noncoding;predicted_type=noncoding;ID=Fused_4354;
Chr4	Merge	transcript	14660612	14660927	.	+	.	geneID=Fused_4354;coding_prediction=noncoding;predicted_type=noncoding;ID=Fused_4354.1;Parent=Fused_4354;
Chr4	Merge	exon	14660612	14660927	.	+	.	geneID=Fused_4354;coding_prediction=noncoding;predicted_type=noncoding;Parent=Fused_4354.1;
Chr4	Merge	gene	14672904	14673212	.	-	.	geneID=Fused_4355;coding_prediction=noncoding;predicted_type=noncoding;ID=Fused_4355;
Chr4	Merge	transcript	14672904	14673212	.	-	.	geneID=Fused_4355;coding_prediction=noncoding;predicted_type=noncoding;ID=Fused_4355.1;Parent=Fused_4355;
Chr4	Merge	exon	14672904	14673212	.	-	.	geneID=Fused_4355;coding_prediction=noncoding;predicted_type=noncoding;Parent=Fused_4355.1;
Chr4	Lerv7	gene	14673896	14674104	.	-	.	geneID=Ler_NEW_RNA_R_27477;coding_prediction=noncoding;predicted_type=noncoding;ID=Ler_NEW_RNA_R_27477;
Chr4	Lerv7	transcript	14673896	14674104	.	-	.	geneID=Ler_NEW_RNA_R_27477;coding_prediction=noncoding;predicted_type=noncoding;ID=Ler_NEW_RNA_R_27477.1;Parent=Ler_NEW_RNA_R_27477;
Chr4	Lerv7	exon	14673896	14674104	.	-	.	geneID=Ler_NEW_RNA_R_27477;coding_prediction=noncoding;predicted_type=noncoding;Parent=Ler_NEW_RNA_R_27477.1;
Chr4	Merge	gene	14689320	14689563	.	+	.	geneID=Fused_4356;coding_prediction=noncoding;predicted_type=noncoding;ID=Fused_4356;
Chr4	Merge	transcript	14689320	14689563	.	+	.	geneID=Fused_4356;coding_prediction=noncoding;predicted_type=noncoding;ID=Fused_4356.1;Parent=Fused_4356;
Chr4	Merge	exon	14689320	14689563	.	+	.	geneID=Fused_4356;coding_prediction=noncoding;predicted_type=noncoding;Parent=Fused_4356.1;
Chr4	Merge	gene	14691949	14692519	.	+	.	geneID=Fused_4357;coding_prediction=noncoding;predicted_type=noncoding;ID=Fused_4357;
Chr4	Merge	transcript	14691949	14692519	.	+	.	geneID=Fused_4357;coding_prediction=noncoding;predicted_type=noncoding;ID=Fused_4357.1;Parent=Fused_4357;
Chr4	Merge	exon	14691949	14692519	.	+	.	geneID=Fused_4357;coding_prediction=noncoding;predicted_type=noncoding;Parent=Fused_4357.1;
Chr4	Lerv7	gene	14718547	14718778	.	-	.	geneID=Ler_NEW_RNA_R_27488;coding_prediction=noncoding;predicted_type=noncoding;ID=Ler_NEW_RNA_R_27488;
Chr4	Lerv7	transcript	14718547	14718778	.	-	.	geneID=Ler_NEW_RNA_R_27488;coding_prediction=noncoding;predicted_type=noncoding;ID=Ler_NEW_RNA_R_27488.1;Parent=Ler_NEW_RNA_R_27488;
Chr4	Lerv7	exon	14718547	14718778	.	-	.	geneID=Ler_NEW_RNA_R_27488;coding_prediction=noncoding;predicted_type=noncoding;Parent=Ler_NEW_RNA_R_27488.1;
Chr4	Araport11	gene	14734535	14738333	.	-	.	geneID=AT4G30140;coding_prediction=noncoding;predicted_type=coding;ID=AT4G30140;
Chr4	Araport11	transcript	14734535	14738333	.	-	.	geneID=AT4G30140;coding_prediction=noncoding;predicted_type=coding;ID=AT4G30140.1;Parent=AT4G30140;
Chr4	Araport11	exon	14734535	14738333	.	-	.	geneID=AT4G30140;coding_prediction=noncoding;predicted_type=coding;Parent=AT4G30140.1;
Chr4	CANTATAdb	gene	14758818	14759303	.	-	.	geneID=CNT2085156;coding_prediction=noncoding;predicted_type=noncoding;ID=CNT2085156;
Chr4	CANTATAdb	transcript	14758818	14759303	.	-	.	geneID=CNT2085156;coding_prediction=noncoding;predicted_type=noncoding;ID=CNT2085156;Parent=CNT2085156;
Chr4	CANTATAdb	exon	14758818	14759303	.	-	.	geneID=CNT2085156;coding_prediction=noncoding;predicted_type=noncoding;Parent=CNT2085156;
Chr4	CANTATAdb	gene	14763587	14763980	.	-	.	geneID=CNT2086659;coding_prediction=noncoding;predicted_type=noncoding;ID=CNT2086659;
Chr4	CANTATAdb	transcript	14763587	14763980	.	-	.	geneID=CNT2086659;coding_prediction=noncoding;predicted_type=noncoding;ID=CNT2086659;Parent=CNT2086659;
Chr4	CANTATAdb	exon	14763587	14763980	.	-	.	geneID=CNT2086659;coding_prediction=noncoding;predicted_type=noncoding;Parent=CNT2086659;
Chr4	CANTATAdb	gene	14764137	14764612	.	-	.	geneID=CNT2085148;coding_prediction=coding;predicted_type=noncoding;ID=CNT2085148;
Chr4	CANTATAdb	transcript	14764137	14764612	.	-	.	geneID=CNT2085148;coding_prediction=coding;predicted_type=noncoding;ID=CNT2085148;Parent=CNT2085148;
Chr4	CANTATAdb	exon	14764137	14764612	.	-	.	geneID=CNT2085148;coding_prediction=coding;predicted_type=noncoding;Parent=CNT2085148;
Chr4	Merge	gene	14768840	14769529	.	-	.	geneID=Fused_4364;coding_prediction=coding;predicted_type=coding;ID=Fused_4364;
Chr4	Merge	transcript	14768840	14769529	.	-	.	geneID=Fused_4364;coding_prediction=coding;predicted_type=coding;ID=Fused_4364.1;Parent=Fused_4364;
Chr4	Merge	exon	14768840	14769529	.	-	.	geneID=Fused_4364;coding_prediction=coding;predicted_type=coding;Parent=Fused_4364.1;
Chr4	CANTATAdb	gene	14771036	14771321	.	+	.	geneID=CNT2085962;coding_prediction=noncoding;predicted_type=noncoding;ID=CNT2085962;
Chr4	CANTATAdb	transcript	14771036	14771321	.	+	.	geneID=CNT2085962;coding_prediction=noncoding;predicted_type=noncoding;ID=CNT2085962;Parent=CNT2085962;
Chr4	CANTATAdb	exon	14771036	14771321	.	+	.	geneID=CNT2085962;coding_prediction=noncoding;predicted_type=noncoding;Parent=CNT2085962;
Chr4	Lerv7	gene	14773696	14773937	.	+	.	geneID=Ler_NEW_RNA_F_27256;coding_prediction=noncoding;predicted_type=noncoding;ID=Ler_NEW_RNA_F_27256;
Chr4	Lerv7	transcript	14773696	14773937	.	+	.	geneID=Ler_NEW_RNA_F_27256;coding_prediction=noncoding;predicted_type=noncoding;ID=Ler_NEW_RNA_F_27256.1;Parent=Ler_NEW_RNA_F_27256;
Chr4	Lerv7	exon	14773696	14773937	.	+	.	geneID=Ler_NEW_RNA_F_27256;coding_prediction=noncoding;predicted_type=noncoding;Parent=Ler_NEW_RNA_F_27256.1;
Chr4	Merge	gene	14774084	14774294	.	+	.	geneID=Fused_4366;coding_prediction=noncoding;predicted_type=noncoding;ID=Fused_4366;
Chr4	Merge	transcript	14774084	14774294	.	+	.	geneID=Fused_4366;coding_prediction=noncoding;predicted_type=noncoding;ID=Fused_4366.1;Parent=Fused_4366;
Chr4	Merge	exon	14774084	14774294	.	+	.	geneID=Fused_4366;coding_prediction=noncoding;predicted_type=noncoding;Parent=Fused_4366.1;
Chr4	Merge	gene	14800495	14800787	.	-	.	geneID=Fused_4369;coding_prediction=noncoding;predicted_type=noncoding;ID=Fused_4369;
Chr4	Merge	transcript	14800495	14800787	.	-	.	geneID=Fused_4369;coding_prediction=noncoding;predicted_type=noncoding;ID=Fused_4369.1;Parent=Fused_4369;
Chr4	Merge	exon	14800495	14800787	.	-	.	geneID=Fused_4369;coding_prediction=noncoding;predicted_type=noncoding;Parent=Fused_4369.1;
Chr4	CANTATAdb	gene	14820538	14821400	.	+	.	geneID=CNT2085264;coding_prediction=noncoding;predicted_type=noncoding;ID=CNT2085264;
Chr4	CANTATAdb	transcript	14820538	14821400	.	+	.	geneID=CNT2085264;coding_prediction=noncoding;predicted_type=noncoding;ID=CNT2085264;Parent=CNT2085264;
Chr4	CANTATAdb	exon	14820538	14820673	.	+	.	geneID=CNT2085264;coding_prediction=noncoding;predicted_type=noncoding;Parent=CNT2085264;
Chr4	CANTATAdb	exon	14821124	14821400	.	+	.	geneID=CNT2085264;coding_prediction=noncoding;predicted_type=noncoding;Parent=CNT2085264;
Chr4	Merge	gene	14825838	14826209	.	+	.	geneID=Fused_4371;coding_prediction=coding;predicted_type=coding;ID=Fused_4371;
Chr4	Merge	transcript	14825838	14826209	.	+	.	geneID=Fused_4371;coding_prediction=coding;predicted_type=coding;ID=Fused_4371.1;Parent=Fused_4371;
Chr4	Merge	exon	14825838	14826209	.	+	.	geneID=Fused_4371;coding_prediction=coding;predicted_type=coding;Parent=Fused_4371.1;
Chr4	Merge	gene	14828962	14829202	.	+	.	geneID=Fused_4373;coding_prediction=coding;predicted_type=coding;ID=Fused_4373;
Chr4	Merge	transcript	14828962	14829202	.	+	.	geneID=Fused_4373;coding_prediction=coding;predicted_type=coding;ID=Fused_4373.1;Parent=Fused_4373;
Chr4	Merge	exon	14828962	14829202	.	+	.	geneID=Fused_4373;coding_prediction=coding;predicted_type=coding;Parent=Fused_4373.1;
Chr4	Col	gene	14849766	14850097	.	-	.	geneID=Col_NEW_RNA_R_25765;coding_prediction=noncoding;predicted_type=noncoding;ID=Col_NEW_RNA_R_25765;
Chr4	Col	transcript	14849766	14850097	.	-	.	geneID=Col_NEW_RNA_R_25765;coding_prediction=noncoding;predicted_type=noncoding;ID=Col_NEW_RNA_R_25765.1;Parent=Col_NEW_RNA_R_25765;
Chr4	Col	exon	14849766	14850097	.	-	.	geneID=Col_NEW_RNA_R_25765;coding_prediction=noncoding;predicted_type=noncoding;Parent=Col_NEW_RNA_R_25765.1;
Chr4	Col	gene	14855073	14856054	.	+	.	geneID=Col_NEW_RNA_F_25410;coding_prediction=coding;predicted_type=coding;ID=Col_NEW_RNA_F_25410;
Chr4	Col	transcript	14855073	14856054	.	+	.	geneID=Col_NEW_RNA_F_25410;coding_prediction=coding;predicted_type=coding;ID=Col_NEW_RNA_F_25410.1;Parent=Col_NEW_RNA_F_25410;
Chr4	Col	exon	14855073	14856054	.	+	.	geneID=Col_NEW_RNA_F_25410;coding_prediction=coding;predicted_type=coding;Parent=Col_NEW_RNA_F_25410.1;
Chr4	Merge	gene	14858710	14859448	.	+	.	geneID=Fused_4375;coding_prediction=noncoding;predicted_type=noncoding;ID=Fused_4375;
Chr4	Merge	transcript	14858710	14859448	.	+	.	geneID=Fused_4375;coding_prediction=noncoding;predicted_type=noncoding;ID=Fused_4375.1;Parent=Fused_4375;
Chr4	Merge	exon	14858710	14859448	.	+	.	geneID=Fused_4375;coding_prediction=noncoding;predicted_type=noncoding;Parent=Fused_4375.1;
Chr4	Merge	gene	14867000	14868443	.	-	.	geneID=Fused_4376;coding_prediction=noncoding;predicted_type=noncoding;ID=Fused_4376;
Chr4	Merge	transcript	14867000	14868443	.	-	.	geneID=Fused_4376;coding_prediction=noncoding;predicted_type=noncoding;ID=Fused_4376.1;Parent=Fused_4376;
Chr4	Merge	exon	14867000	14868443	.	-	.	geneID=Fused_4376;coding_prediction=noncoding;predicted_type=noncoding;Parent=Fused_4376.1;
Chr4	CANTATAdb	gene	14882045	14883677	.	+	.	geneID=CNT2086367;coding_prediction=noncoding;predicted_type=noncoding;ID=CNT2086367;
Chr4	CANTATAdb	transcript	14882045	14883677	.	+	.	geneID=CNT2086367;coding_prediction=noncoding;predicted_type=noncoding;ID=CNT2086367;Parent=CNT2086367;
Chr4	CANTATAdb	exon	14882045	14883677	.	+	.	geneID=CNT2086367;coding_prediction=noncoding;predicted_type=noncoding;Parent=CNT2086367;
Chr4	Merge	gene	14889012	14889423	.	+	.	geneID=Fused_4378;coding_prediction=noncoding;predicted_type=noncoding;ID=Fused_4378;
Chr4	Merge	transcript	14889012	14889423	.	+	.	geneID=Fused_4378;coding_prediction=noncoding;predicted_type=noncoding;ID=Fused_4378.1;Parent=Fused_4378;
Chr4	Merge	exon	14889012	14889423	.	+	.	geneID=Fused_4378;coding_prediction=noncoding;predicted_type=noncoding;Parent=Fused_4378.1;
Chr4	Merge	gene	14897580	14897793	.	-	.	geneID=Fused_4380;coding_prediction=noncoding;predicted_type=noncoding;ID=Fused_4380;
Chr4	Merge	transcript	14897580	14897793	.	-	.	geneID=Fused_4380;coding_prediction=noncoding;predicted_type=noncoding;ID=Fused_4380.1;Parent=Fused_4380;
Chr4	Merge	exon	14897580	14897793	.	-	.	geneID=Fused_4380;coding_prediction=noncoding;predicted_type=noncoding;Parent=Fused_4380.1;
Chr4	Araport11	gene	14917032	14917699	.	-	.	geneID=AT4G03275;coding_prediction=noncoding;predicted_type=noncoding;ID=AT4G03275;
Chr4	Araport11	transcript	14917032	14917699	.	-	.	geneID=AT4G03275;coding_prediction=noncoding;predicted_type=noncoding;ID=AT4G03275.2;Parent=AT4G03275;
Chr4	Araport11	exon	14917032	14917376	.	-	.	geneID=AT4G03275;coding_prediction=noncoding;predicted_type=noncoding;Parent=AT4G03275.2;
Chr4	Benfey	gene	14917279	14917548	.	+	.	geneID=At4NC060340_fwd;coding_prediction=noncoding;predicted_type=noncoding;ID=At4NC060340_fwd;
Chr4	Benfey	transcript	14917279	14917548	.	+	.	geneID=At4NC060340_fwd;coding_prediction=noncoding;predicted_type=noncoding;ID=At4NC060340_fwd;Parent=At4NC060340_fwd;
Chr4	Benfey	exon	14917279	14917548	.	+	.	geneID=At4NC060340_fwd;coding_prediction=noncoding;predicted_type=noncoding;Parent=At4NC060340_fwd;
Chr4	Araport11	exon	14917520	14917699	.	-	.	geneID=AT4G03275;coding_prediction=noncoding;predicted_type=noncoding;Parent=AT4G03275.2;
Chr4	Merge	gene	14920587	14920883	.	-	.	geneID=Fused_4382;coding_prediction=noncoding;predicted_type=noncoding;ID=Fused_4382;
Chr4	Merge	transcript	14920587	14920883	.	-	.	geneID=Fused_4382;coding_prediction=noncoding;predicted_type=noncoding;ID=Fused_4382.1;Parent=Fused_4382;
Chr4	Merge	exon	14920587	14920883	.	-	.	geneID=Fused_4382;coding_prediction=noncoding;predicted_type=noncoding;Parent=Fused_4382.1;
Chr4	Merge	gene	14921506	14921821	.	-	.	geneID=Fused_4383;coding_prediction=noncoding;predicted_type=noncoding;ID=Fused_4383;
Chr4	Merge	transcript	14921506	14921821	.	-	.	geneID=Fused_4383;coding_prediction=noncoding;predicted_type=noncoding;ID=Fused_4383.1;Parent=Fused_4383;
Chr4	Merge	exon	14921506	14921821	.	-	.	geneID=Fused_4383;coding_prediction=noncoding;predicted_type=noncoding;Parent=Fused_4383.1;
Chr4	Merge	gene	14926197	14926396	.	-	.	geneID=Fused_4384;coding_prediction=noncoding;predicted_type=noncoding;ID=Fused_4384;
Chr4	Merge	transcript	14926197	14926396	.	-	.	geneID=Fused_4384;coding_prediction=noncoding;predicted_type=noncoding;ID=Fused_4384.1;Parent=Fused_4384;
Chr4	Merge	exon	14926197	14926396	.	-	.	geneID=Fused_4384;coding_prediction=noncoding;predicted_type=noncoding;Parent=Fused_4384.1;
Chr4	CANTATAdb	gene	14939683	14940228	.	+	.	geneID=CNT2087858;coding_prediction=coding;predicted_type=noncoding;ID=CNT2087858;
Chr4	CANTATAdb	transcript	14939683	14940228	.	+	.	geneID=CNT2087858;coding_prediction=coding;predicted_type=noncoding;ID=CNT2087858;Parent=CNT2087858;
Chr4	CANTATAdb	exon	14939683	14940228	.	+	.	geneID=CNT2087858;coding_prediction=coding;predicted_type=noncoding;Parent=CNT2087858;
Chr4	Merge	gene	14950319	14951325	.	-	.	geneID=Fused_4386;coding_prediction=noncoding;predicted_type=noncoding;ID=Fused_4386;
Chr4	Merge	transcript	14950319	14951325	.	-	.	geneID=Fused_4386;coding_prediction=noncoding;predicted_type=noncoding;ID=Fused_4386.1;Parent=Fused_4386;
Chr4	Merge	exon	14950319	14950624	.	-	.	geneID=Fused_4386;coding_prediction=noncoding;predicted_type=noncoding;Parent=Fused_4386.1;
Chr4	Merge	exon	14950928	14951325	.	-	.	geneID=Fused_4386;coding_prediction=noncoding;predicted_type=noncoding;Parent=Fused_4386.1;
Chr4	Merge	gene	14952536	14953098	.	-	.	geneID=Fused_4388;coding_prediction=coding;predicted_type=coding;ID=Fused_4388;
Chr4	Merge	transcript	14952536	14953098	.	-	.	geneID=Fused_4388;coding_prediction=coding;predicted_type=coding;ID=Fused_4388.1;Parent=Fused_4388;
Chr4	Merge	exon	14952536	14953098	.	-	.	geneID=Fused_4388;coding_prediction=coding;predicted_type=coding;Parent=Fused_4388.1;
Chr4	Lerv7	gene	14953176	14953684	.	-	.	geneID=Ler_NEW_RNA_R_27583;coding_prediction=noncoding;predicted_type=noncoding;ID=Ler_NEW_RNA_R_27583;
Chr4	Lerv7	transcript	14953176	14953684	.	-	.	geneID=Ler_NEW_RNA_R_27583;coding_prediction=noncoding;predicted_type=noncoding;ID=Ler_NEW_RNA_R_27583.1;Parent=Ler_NEW_RNA_R_27583;
Chr4	Lerv7	exon	14953176	14953684	.	-	.	geneID=Ler_NEW_RNA_R_27583;coding_prediction=noncoding;predicted_type=noncoding;Parent=Ler_NEW_RNA_R_27583.1;
Chr4	CANTATAdb	gene	14957570	14957973	.	+	.	geneID=CNT2088912;coding_prediction=noncoding;predicted_type=noncoding;ID=CNT2088912;
Chr4	CANTATAdb	transcript	14957570	14957973	.	+	.	geneID=CNT2088912;coding_prediction=noncoding;predicted_type=noncoding;ID=CNT2088912;Parent=CNT2088912;
Chr4	CANTATAdb	exon	14957570	14957973	.	+	.	geneID=CNT2088912;coding_prediction=noncoding;predicted_type=noncoding;Parent=CNT2088912;
Chr4	Col	gene	14979301	14979945	.	+	.	geneID=Col_NEW_RNA_F_25451;coding_prediction=coding;predicted_type=coding;ID=Col_NEW_RNA_F_25451;
Chr4	Col	transcript	14979301	14979945	.	+	.	geneID=Col_NEW_RNA_F_25451;coding_prediction=coding;predicted_type=coding;ID=Col_NEW_RNA_F_25451.1;Parent=Col_NEW_RNA_F_25451;
Chr4	Col	exon	14979301	14979945	.	+	.	geneID=Col_NEW_RNA_F_25451;coding_prediction=coding;predicted_type=coding;Parent=Col_NEW_RNA_F_25451.1;
Chr4	Merge	gene	14981471	14981766	.	+	.	geneID=Fused_4390;coding_prediction=noncoding;predicted_type=noncoding;ID=Fused_4390;
Chr4	Merge	transcript	14981471	14981766	.	+	.	geneID=Fused_4390;coding_prediction=noncoding;predicted_type=noncoding;ID=Fused_4390.1;Parent=Fused_4390;
Chr4	Merge	exon	14981471	14981766	.	+	.	geneID=Fused_4390;coding_prediction=noncoding;predicted_type=noncoding;Parent=Fused_4390.1;
Chr4	Col	gene	15011307	15011779	.	-	.	geneID=Col_NEW_RNA_R_25830;coding_prediction=noncoding;predicted_type=noncoding;ID=Col_NEW_RNA_R_25830;
Chr4	Col	transcript	15011307	15011779	.	-	.	geneID=Col_NEW_RNA_R_25830;coding_prediction=noncoding;predicted_type=noncoding;ID=Col_NEW_RNA_R_25830.1;Parent=Col_NEW_RNA_R_25830;
Chr4	Col	exon	15011307	15011779	.	-	.	geneID=Col_NEW_RNA_R_25830;coding_prediction=noncoding;predicted_type=noncoding;Parent=Col_NEW_RNA_R_25830.1;
Chr4	Merge	gene	15019052	15019322	.	+	.	geneID=Fused_4391;coding_prediction=noncoding;predicted_type=noncoding;ID=Fused_4391;
Chr4	Merge	transcript	15019052	15019322	.	+	.	geneID=Fused_4391;coding_prediction=noncoding;predicted_type=noncoding;ID=Fused_4391.1;Parent=Fused_4391;
Chr4	Merge	exon	15019052	15019322	.	+	.	geneID=Fused_4391;coding_prediction=noncoding;predicted_type=noncoding;Parent=Fused_4391.1;
Chr4	Col	gene	15021078	15021280	.	+	.	geneID=Col_NEW_RNA_F_25470;coding_prediction=noncoding;predicted_type=noncoding;ID=Col_NEW_RNA_F_25470;
Chr4	Col	transcript	15021078	15021280	.	+	.	geneID=Col_NEW_RNA_F_25470;coding_prediction=noncoding;predicted_type=noncoding;ID=Col_NEW_RNA_F_25470.1;Parent=Col_NEW_RNA_F_25470;
Chr4	Col	exon	15021078	15021280	.	+	.	geneID=Col_NEW_RNA_F_25470;coding_prediction=noncoding;predicted_type=noncoding;Parent=Col_NEW_RNA_F_25470.1;
Chr4	Merge	gene	15022039	15022453	.	+	.	geneID=Fused_4392;coding_prediction=noncoding;predicted_type=noncoding;ID=Fused_4392;
Chr4	Merge	transcript	15022039	15022453	.	+	.	geneID=Fused_4392;coding_prediction=noncoding;predicted_type=noncoding;ID=Fused_4392.1;Parent=Fused_4392;
Chr4	Merge	exon	15022039	15022453	.	+	.	geneID=Fused_4392;coding_prediction=noncoding;predicted_type=noncoding;Parent=Fused_4392.1;
Chr4	Merge	gene	15067173	15067951	.	-	.	geneID=Fused_4394;coding_prediction=noncoding;predicted_type=noncoding;ID=Fused_4394;
Chr4	Merge	transcript	15067173	15067951	.	-	.	geneID=Fused_4394;coding_prediction=noncoding;predicted_type=noncoding;ID=Fused_4394.1;Parent=Fused_4394;
Chr4	Merge	exon	15067173	15067951	.	-	.	geneID=Fused_4394;coding_prediction=noncoding;predicted_type=noncoding;Parent=Fused_4394.1;
Chr4	Merge	gene	15068206	15068934	.	-	.	geneID=Fused_4395;coding_prediction=coding;predicted_type=coding;ID=Fused_4395;
Chr4	Merge	transcript	15068206	15068934	.	-	.	geneID=Fused_4395;coding_prediction=coding;predicted_type=coding;ID=Fused_4395.1;Parent=Fused_4395;
Chr4	Merge	exon	15068206	15068934	.	-	.	geneID=Fused_4395;coding_prediction=coding;predicted_type=coding;Parent=Fused_4395.1;
Chr4	CANTATAdb	gene	15075071	15075718	.	+	.	geneID=CNT2086725;coding_prediction=noncoding;predicted_type=noncoding;ID=CNT2086725;
Chr4	CANTATAdb	transcript	15075071	15075718	.	+	.	geneID=CNT2086725;coding_prediction=noncoding;predicted_type=noncoding;ID=CNT2086725;Parent=CNT2086725;
Chr4	CANTATAdb	exon	15075071	15075718	.	+	.	geneID=CNT2086725;coding_prediction=noncoding;predicted_type=noncoding;Parent=CNT2086725;
Chr4	Araport11	gene	15076117	15077849	.	+	.	geneID=AT4G30975;coding_prediction=noncoding;predicted_type=noncoding;ID=AT4G30975;
Chr4	Araport11	transcript	15076117	15077849	.	+	.	geneID=AT4G30975;coding_prediction=noncoding;predicted_type=noncoding;ID=AT4G30975.3;Parent=AT4G30975;
Chr4	Araport11	exon	15076117	15077102	.	+	.	geneID=AT4G30975;coding_prediction=noncoding;predicted_type=noncoding;Parent=AT4G30975.3;
Chr4	Araport11	exon	15077278	15077849	.	+	.	geneID=AT4G30975;coding_prediction=noncoding;predicted_type=noncoding;Parent=AT4G30975.3;
Chr4	Merge	gene	15079290	15079966	.	+	.	geneID=Fused_4396;coding_prediction=noncoding;predicted_type=noncoding;ID=Fused_4396;
Chr4	Merge	transcript	15079290	15079966	.	+	.	geneID=Fused_4396;coding_prediction=noncoding;predicted_type=noncoding;ID=Fused_4396.1;Parent=Fused_4396;
Chr4	Merge	exon	15079290	15079966	.	+	.	geneID=Fused_4396;coding_prediction=noncoding;predicted_type=noncoding;Parent=Fused_4396.1;
Chr4	Merge	gene	15081025	15081733	.	+	.	geneID=Fused_4397;coding_prediction=coding;predicted_type=coding;ID=Fused_4397;
Chr4	Merge	transcript	15081025	15081733	.	+	.	geneID=Fused_4397;coding_prediction=coding;predicted_type=coding;ID=Fused_4397.1;Parent=Fused_4397;
```
