## Additional file 3 for "Two ecotype-related long non-coding RNAs in the environmental control of root growth": new_transcripts_Ler.gff (part 1 of 5)

```
##gff-version 3
##source-version rtracklayer 1.36.6
##date 2018-10-30
Chr1	Merge	gene	23662	28789601	.	-	.
Chr1	Araport11	gene	23846	24317	.	-	.	geneID=AT1G03993;coding_prediction=noncoding;predicted_type=noncoding;ID=AT1G03993;
Chr1	Araport11	transcript	23846	24317	.	-	.	geneID=AT1G03993;coding_prediction=noncoding;predicted_type=noncoding;ID=AT1G03993.1;Parent=AT1G03993;
Chr1	Araport11	exon	23846	24317	.	-	.	geneID=AT1G03993;coding_prediction=noncoding;predicted_type=noncoding;Parent=AT1G03993.1;
Chr1	Lerv7	gene	28060	28355	.	-	.	geneID=Ler_NEW_RNA_R_3;coding_prediction=noncoding;predicted_type=noncoding;ID=Ler_NEW_RNA_R_3;
Chr1	Lerv7	transcript	28060	28355	.	-	.	geneID=Ler_NEW_RNA_R_3;coding_prediction=noncoding;predicted_type=noncoding;ID=Ler_NEW_RNA_R_3.1;Parent=Ler_NEW_RNA_R_3;
Chr1	Lerv7	exon	28060	28355	.	-	.	geneID=Ler_NEW_RNA_R_3;coding_prediction=noncoding;predicted_type=noncoding;Parent=Ler_NEW_RNA_R_3.1;
Chr1	Lerv7	gene	33918	34260	.	+	.	geneID=Ler_NEW_RNA_F_3;coding_prediction=noncoding;predicted_type=noncoding;ID=Ler_NEW_RNA_F_3;
Chr1	Lerv7	transcript	33918	34260	.	+	.	geneID=Ler_NEW_RNA_F_3;coding_prediction=noncoding;predicted_type=noncoding;ID=Ler_NEW_RNA_F_3.1;Parent=Ler_NEW_RNA_F_3;
Chr1	Lerv7	exon	33918	34260	.	+	.	geneID=Ler_NEW_RNA_F_3;coding_prediction=noncoding;predicted_type=noncoding;Parent=Ler_NEW_RNA_F_3.1;
Chr1	Lerv7	gene	35143	35468	.	+	.	geneID=Ler_NEW_RNA_F_6;coding_prediction=noncoding;predicted_type=noncoding;ID=Ler_NEW_RNA_F_6;
Chr1	Lerv7	transcript	35143	35468	.	+	.	geneID=Ler_NEW_RNA_F_6;coding_prediction=noncoding;predicted_type=noncoding;ID=Ler_NEW_RNA_F_6.1;Parent=Ler_NEW_RNA_F_6;
Chr1	Lerv7	exon	35143	35468	.	+	.	geneID=Ler_NEW_RNA_F_6;coding_prediction=noncoding;predicted_type=noncoding;Parent=Ler_NEW_RNA_F_6.1;
Chr1	Col	gene	40627	41052	.	+	.	geneID=Col_NEW_RNA_F_6;coding_prediction=coding;predicted_type=coding;ID=Col_NEW_RNA_F_6;
Chr1	Col	transcript	40627	41052	.	+	.	geneID=Col_NEW_RNA_F_6;coding_prediction=coding;predicted_type=coding;ID=Col_NEW_RNA_F_6.1;Parent=Col_NEW_RNA_F_6;
Chr1	Col	exon	40627	41052	.	+	.	geneID=Col_NEW_RNA_F_6;coding_prediction=coding;predicted_type=coding;Parent=Col_NEW_RNA_F_6.1;
Chr1	Merge	gene	45095	46975	.	+	.	geneID=Merge_000006;coding_prediction=coding;predicted_type=coding;ID=Merge_000006;
Chr1	Merge	transcript	45095	46975	.	+	.	geneID=Merge_000006;coding_prediction=coding;predicted_type=coding;ID=Merge_000006.1;Parent=Merge_000006;
Chr1	Merge	exon	45095	46975	.	+	.	geneID=Merge_000006;coding_prediction=coding;predicted_type=coding;Parent=Merge_000006.1;
Chr1	Merge	gene	48078	48456	.	+	.	geneID=Merge_000008;coding_prediction=noncoding;predicted_type=noncoding;ID=Merge_000008;
Chr1	Merge	transcript	48078	48456	.	+	.	geneID=Merge_000008;coding_prediction=noncoding;predicted_type=noncoding;ID=Merge_000008.1;Parent=Merge_000008;
Chr1	Merge	exon	48078	48456	.	+	.	geneID=Merge_000008;coding_prediction=noncoding;predicted_type=noncoding;Parent=Merge_000008.1;
Chr1	Merge	gene	50119	50397	.	+	.	geneID=Merge_000009;coding_prediction=noncoding;predicted_type=noncoding;ID=Merge_000009;
Chr1	Merge	transcript	50119	50397	.	+	.	geneID=Merge_000009;coding_prediction=noncoding;predicted_type=noncoding;ID=Merge_000009.1;Parent=Merge_000009;
Chr1	Merge	exon	50119	50397	.	+	.	geneID=Merge_000009;coding_prediction=noncoding;predicted_type=noncoding;Parent=Merge_000009.1;
Chr1	Lerv7	gene	57842	58046	.	+	.	geneID=Ler_NEW_RNA_F_15;coding_prediction=noncoding;predicted_type=noncoding;ID=Ler_NEW_RNA_F_15;
Chr1	Lerv7	transcript	57842	58046	.	+	.	geneID=Ler_NEW_RNA_F_15;coding_prediction=noncoding;predicted_type=noncoding;ID=Ler_NEW_RNA_F_15.1;Parent=Ler_NEW_RNA_F_15;
Chr1	Lerv7	exon	57842	58046	.	+	.	geneID=Ler_NEW_RNA_F_15;coding_prediction=noncoding;predicted_type=noncoding;Parent=Ler_NEW_RNA_F_15.1;
Chr1	CANTATAdb	gene	63318	64357	.	+	.	geneID=CNT2088237;coding_prediction=noncoding;predicted_type=noncoding;ID=CNT2088237;
Chr1	CANTATAdb	transcript	63318	64357	.	+	.	geneID=CNT2088237;coding_prediction=noncoding;predicted_type=noncoding;ID=CNT2088237;Parent=CNT2088237;
Chr1	CANTATAdb	exon	63318	64357	.	+	.	geneID=CNT2088237;coding_prediction=noncoding;predicted_type=noncoding;Parent=CNT2088237;
Chr1	Lerv7	gene	67309	67688	.	+	.	geneID=Ler_NEW_RNA_F_20;coding_prediction=noncoding;predicted_type=noncoding;ID=Ler_NEW_RNA_F_20;
Chr1	Lerv7	transcript	67309	67688	.	+	.	geneID=Ler_NEW_RNA_F_20;coding_prediction=noncoding;predicted_type=noncoding;ID=Ler_NEW_RNA_F_20.1;Parent=Ler_NEW_RNA_F_20;
Chr1	Lerv7	exon	67309	67688	.	+	.	geneID=Ler_NEW_RNA_F_20;coding_prediction=noncoding;predicted_type=noncoding;Parent=Ler_NEW_RNA_F_20.1;
Chr1	Lerv7	gene	75500	75867	.	-	.	geneID=Ler_NEW_RNA_R_22;coding_prediction=noncoding;predicted_type=noncoding;ID=Ler_NEW_RNA_R_22;
Chr1	Lerv7	transcript	75500	75867	.	-	.	geneID=Ler_NEW_RNA_R_22;coding_prediction=noncoding;predicted_type=noncoding;ID=Ler_NEW_RNA_R_22.1;Parent=Ler_NEW_RNA_R_22;
Chr1	Lerv7	exon	75500	75867	.	-	.	geneID=Ler_NEW_RNA_R_22;coding_prediction=noncoding;predicted_type=noncoding;Parent=Ler_NEW_RNA_R_22.1;
Chr1	Merge	gene	86711	87321	.	+	.	geneID=Merge_000013;coding_prediction=coding;predicted_type=coding;ID=Merge_000013;
Chr1	Merge	transcript	86711	87321	.	+	.	geneID=Merge_000013;coding_prediction=coding;predicted_type=coding;ID=Merge_000013.1;Parent=Merge_000013;
Chr1	Merge	exon	86711	87321	.	+	.	geneID=Merge_000013;coding_prediction=coding;predicted_type=coding;Parent=Merge_000013.1;
Chr1	Lerv7	gene	109841	110075	.	-	.	geneID=Ler_NEW_RNA_R_46;coding_prediction=noncoding;predicted_type=noncoding;ID=Ler_NEW_RNA_R_46;
Chr1	Lerv7	transcript	109841	110075	.	-	.	geneID=Ler_NEW_RNA_R_46;coding_prediction=noncoding;predicted_type=noncoding;ID=Ler_NEW_RNA_R_46.1;Parent=Ler_NEW_RNA_R_46;
Chr1	Lerv7	exon	109841	110075	.	-	.	geneID=Ler_NEW_RNA_R_46;coding_prediction=noncoding;predicted_type=noncoding;Parent=Ler_NEW_RNA_R_46.1;
Chr1	Merge	gene	116908	118568	.	-	.	geneID=Fused_03;coding_prediction=noncoding;predicted_type=noncoding;ID=Fused_03;
Chr1	Merge	transcript	116908	118568	.	-	.	geneID=Fused_03;coding_prediction=noncoding;predicted_type=noncoding;ID=Fused_03.1;Parent=Fused_03;
Chr1	Merge	exon	116908	118568	.	-	.	geneID=Fused_03;coding_prediction=noncoding;predicted_type=noncoding;Parent=Fused_03.1;
Chr1	Merge	gene	137499	137708	.	-	.	geneID=Fused_04;coding_prediction=noncoding;predicted_type=noncoding;ID=Fused_04;
Chr1	Merge	transcript	137499	137708	.	-	.	geneID=Fused_04;coding_prediction=noncoding;predicted_type=noncoding;ID=Fused_04.1;Parent=Fused_04;
Chr1	Merge	exon	137499	137708	.	-	.	geneID=Fused_04;coding_prediction=noncoding;predicted_type=noncoding;Parent=Fused_04.1;
Chr1	CANTATAdb	gene	172263	172985	.	+	.	geneID=CNT2085007;coding_prediction=noncoding;predicted_type=noncoding;ID=CNT2085007;
Chr1	CANTATAdb	transcript	172263	172985	.	+	.	geneID=CNT2085007;coding_prediction=noncoding;predicted_type=noncoding;ID=CNT2085007;Parent=CNT2085007;
Chr1	CANTATAdb	exon	172263	172985	.	+	.	geneID=CNT2085007;coding_prediction=noncoding;predicted_type=noncoding;Parent=CNT2085007;
Chr1	Merge	gene	180442	180811	.	+	.	geneID=Merge_000017;coding_prediction=noncoding;predicted_type=noncoding;ID=Merge_000017;
Chr1	Merge	transcript	180442	180811	.	+	.	geneID=Merge_000017;coding_prediction=noncoding;predicted_type=noncoding;ID=Merge_000017.1;Parent=Merge_000017;
Chr1	Merge	exon	180442	180811	.	+	.	geneID=Merge_000017;coding_prediction=noncoding;predicted_type=noncoding;Parent=Merge_000017.1;
Chr1	Merge	gene	188616	189043	.	-	.	geneID=Fused_05;coding_prediction=noncoding;predicted_type=noncoding;ID=Fused_05;
Chr1	Merge	transcript	188616	189043	.	-	.	geneID=Fused_05;coding_prediction=noncoding;predicted_type=noncoding;ID=Fused_05.1;Parent=Fused_05;
Chr1	Merge	exon	188616	189043	.	-	.	geneID=Fused_05;coding_prediction=noncoding;predicted_type=noncoding;Parent=Fused_05.1;
Chr1	Lerv7	gene	196332	196570	.	-	.	geneID=Ler_NEW_RNA_R_78;coding_prediction=noncoding;predicted_type=noncoding;ID=Ler_NEW_RNA_R_78;
Chr1	Lerv7	transcript	196332	196570	.	-	.	geneID=Ler_NEW_RNA_R_78;coding_prediction=noncoding;predicted_type=noncoding;ID=Ler_NEW_RNA_R_78.1;Parent=Ler_NEW_RNA_R_78;
Chr1	Lerv7	exon	196332	196570	.	-	.	geneID=Ler_NEW_RNA_R_78;coding_prediction=noncoding;predicted_type=noncoding;Parent=Ler_NEW_RNA_R_78.1;
Chr1	Merge	gene	200741	201036	.	-	.	geneID=Fused_06;coding_prediction=noncoding;predicted_type=noncoding;ID=Fused_06;
Chr1	Merge	transcript	200741	201036	.	-	.	geneID=Fused_06;coding_prediction=noncoding;predicted_type=noncoding;ID=Fused_06.1;Parent=Fused_06;
Chr1	Merge	exon	200741	201036	.	-	.	geneID=Fused_06;coding_prediction=noncoding;predicted_type=noncoding;Parent=Fused_06.1;
Chr1	Merge	gene	221994	222440	.	+	.	geneID=Merge_000018;coding_prediction=coding;predicted_type=coding;ID=Merge_000018;
Chr1	Merge	transcript	221994	222440	.	+	.	geneID=Merge_000018;coding_prediction=coding;predicted_type=coding;ID=Merge_000018.1;Parent=Merge_000018;
Chr1	Merge	exon	221994	222440	.	+	.	geneID=Merge_000018;coding_prediction=coding;predicted_type=coding;Parent=Merge_000018.1;
Chr1	Lerv7	gene	223611	223875	.	+	.	geneID=Ler_NEW_RNA_F_89;coding_prediction=noncoding;predicted_type=noncoding;ID=Ler_NEW_RNA_F_89;
Chr1	Lerv7	transcript	223611	223875	.	+	.	geneID=Ler_NEW_RNA_F_89;coding_prediction=noncoding;predicted_type=noncoding;ID=Ler_NEW_RNA_F_89.1;Parent=Ler_NEW_RNA_F_89;
Chr1	Lerv7	exon	223611	223875	.	+	.	geneID=Ler_NEW_RNA_F_89;coding_prediction=noncoding;predicted_type=noncoding;Parent=Ler_NEW_RNA_F_89.1;
Chr1	Merge	gene	226882	227255	.	+	.	geneID=Merge_000020;coding_prediction=noncoding;predicted_type=noncoding;ID=Merge_000020;
Chr1	Merge	transcript	226882	227255	.	+	.	geneID=Merge_000020;coding_prediction=noncoding;predicted_type=noncoding;ID=Merge_000020.1;Parent=Merge_000020;
Chr1	Merge	exon	226882	227255	.	+	.	geneID=Merge_000020;coding_prediction=noncoding;predicted_type=noncoding;Parent=Merge_000020.1;
Chr1	Merge	gene	229052	229338	.	-	.	geneID=Fused_08;coding_prediction=noncoding;predicted_type=noncoding;ID=Fused_08;
Chr1	Merge	transcript	229052	229338	.	-	.	geneID=Fused_08;coding_prediction=noncoding;predicted_type=noncoding;ID=Fused_08.1;Parent=Fused_08;
Chr1	Merge	exon	229052	229338	.	-	.	geneID=Fused_08;coding_prediction=noncoding;predicted_type=noncoding;Parent=Fused_08.1;
Chr1	Col	gene	241011	241243	.	+	.	geneID=Col_NEW_RNA_F_94;coding_prediction=noncoding;predicted_type=noncoding;ID=Col_NEW_RNA_F_94;
Chr1	Col	transcript	241011	241243	.	+	.	geneID=Col_NEW_RNA_F_94;coding_prediction=noncoding;predicted_type=noncoding;ID=Col_NEW_RNA_F_94.1;Parent=Col_NEW_RNA_F_94;
Chr1	Col	exon	241011	241243	.	+	.	geneID=Col_NEW_RNA_F_94;coding_prediction=noncoding;predicted_type=noncoding;Parent=Col_NEW_RNA_F_94.1;
Chr1	RepTAS	gene	257111	257668	.	+	.	geneID=At1NC000960;coding_prediction=coding;predicted_type=noncoding;ID=At1NC000960;
Chr1	RepTAS	transcript	257111	257668	.	+	.	geneID=At1NC000960;coding_prediction=coding;predicted_type=noncoding;ID=At1NC000960;Parent=At1NC000960;
Chr1	RepTAS	exon	257111	257668	.	+	.	geneID=At1NC000960;coding_prediction=coding;predicted_type=noncoding;Parent=At1NC000960;
Chr1	Benfey	gene	258833	261704	.	+	.	geneID=At1NC000980_fwd;coding_prediction=noncoding;predicted_type=noncoding;ID=At1NC000980_fwd;
Chr1	Benfey	transcript	258833	261704	.	+	.	geneID=At1NC000980_fwd;coding_prediction=noncoding;predicted_type=noncoding;ID=At1NC000980_fwd;Parent=At1NC000980_fwd;
Chr1	Benfey	exon	258833	261704	.	+	.	geneID=At1NC000980_fwd;coding_prediction=noncoding;predicted_type=noncoding;Parent=At1NC000980_fwd;
Chr1	Merge	gene	262759	263519	.	-	.	geneID=Fused_10;coding_prediction=noncoding;predicted_type=noncoding;ID=Fused_10;
Chr1	Merge	transcript	262759	263519	.	-	.	geneID=Fused_10;coding_prediction=noncoding;predicted_type=noncoding;ID=Fused_10.1;Parent=Fused_10;
Chr1	Merge	exon	262759	263519	.	-	.	geneID=Fused_10;coding_prediction=noncoding;predicted_type=noncoding;Parent=Fused_10.1;
Chr1	Merge	gene	269396	269655	.	-	.	geneID=Fused_11;coding_prediction=noncoding;predicted_type=noncoding;ID=Fused_11;
Chr1	Merge	transcript	269396	269655	.	-	.	geneID=Fused_11;coding_prediction=noncoding;predicted_type=noncoding;ID=Fused_11.1;Parent=Fused_11;
Chr1	Merge	exon	269396	269655	.	-	.	geneID=Fused_11;coding_prediction=noncoding;predicted_type=noncoding;Parent=Fused_11.1;
Chr1	Col	gene	270829	271356	.	-	.	geneID=Col_NEW_RNA_R_104;coding_prediction=noncoding;predicted_type=noncoding;ID=Col_NEW_RNA_R_104;
Chr1	Col	transcript	270829	271356	.	-	.	geneID=Col_NEW_RNA_R_104;coding_prediction=noncoding;predicted_type=noncoding;ID=Col_NEW_RNA_R_104.1;Parent=Col_NEW_RNA_R_104;
Chr1	Col	exon	270829	271356	.	-	.	geneID=Col_NEW_RNA_R_104;coding_prediction=noncoding;predicted_type=noncoding;Parent=Col_NEW_RNA_R_104.1;
Chr1	Araport11	gene	274680	275011	.	-	.	geneID=AT1G01740;coding_prediction=noncoding;predicted_type=coding;ID=AT1G01740;
Chr1	Araport11	transcript	274680	275011	.	-	.	geneID=AT1G01740;coding_prediction=noncoding;predicted_type=coding;ID=AT1G01740.3;Parent=AT1G01740;
Chr1	Araport11	exon	274680	275011	.	-	.	geneID=AT1G01740;coding_prediction=noncoding;predicted_type=coding;Parent=AT1G01740.3;
Chr1	Merge	gene	281525	282185	.	-	.	geneID=Fused_12;coding_prediction=noncoding;predicted_type=noncoding;ID=Fused_12;
Chr1	Merge	transcript	281525	282185	.	-	.	geneID=Fused_12;coding_prediction=noncoding;predicted_type=noncoding;ID=Fused_12.1;Parent=Fused_12;
Chr1	Merge	exon	281525	282185	.	-	.	geneID=Fused_12;coding_prediction=noncoding;predicted_type=noncoding;Parent=Fused_12.1;
Chr1	Merge	gene	298623	300352	.	+	.	geneID=Merge_000024;coding_prediction=noncoding;predicted_type=noncoding;ID=Merge_000024;
Chr1	Merge	transcript	298623	300352	.	+	.	geneID=Merge_000024;coding_prediction=noncoding;predicted_type=noncoding;ID=Merge_000024.1;Parent=Merge_000024;
Chr1	Merge	exon	298623	300352	.	+	.	geneID=Merge_000024;coding_prediction=noncoding;predicted_type=noncoding;Parent=Merge_000024.1;
Chr1	Col	gene	315521	315766	.	+	.	geneID=Col_NEW_RNA_F_122;coding_prediction=noncoding;predicted_type=noncoding;ID=Col_NEW_RNA_F_122;
Chr1	Col	transcript	315521	315766	.	+	.	geneID=Col_NEW_RNA_F_122;coding_prediction=noncoding;predicted_type=noncoding;ID=Col_NEW_RNA_F_122.1;Parent=Col_NEW_RNA_F_122;
Chr1	Col	exon	315521	315766	.	+	.	geneID=Col_NEW_RNA_F_122;coding_prediction=noncoding;predicted_type=noncoding;Parent=Col_NEW_RNA_F_122.1;
Chr1	Merge	gene	319288	319533	.	-	.	geneID=Fused_13;coding_prediction=noncoding;predicted_type=noncoding;ID=Fused_13;
Chr1	Merge	transcript	319288	319533	.	-	.	geneID=Fused_13;coding_prediction=noncoding;predicted_type=noncoding;ID=Fused_13.1;Parent=Fused_13;
Chr1	Merge	exon	319288	319533	.	-	.	geneID=Fused_13;coding_prediction=noncoding;predicted_type=noncoding;Parent=Fused_13.1;
Chr1	Merge	gene	334937	335153	.	+	.	geneID=Merge_000026;coding_prediction=noncoding;predicted_type=noncoding;ID=Merge_000026;
Chr1	Merge	transcript	334937	335153	.	+	.	geneID=Merge_000026;coding_prediction=noncoding;predicted_type=noncoding;ID=Merge_000026.1;Parent=Merge_000026;
Chr1	Merge	exon	334937	335153	.	+	.	geneID=Merge_000026;coding_prediction=noncoding;predicted_type=noncoding;Parent=Merge_000026.1;
Chr1	Col	gene	345993	346426	.	-	.	geneID=Col_NEW_RNA_R_134;coding_prediction=noncoding;predicted_type=noncoding;ID=Col_NEW_RNA_R_134;
Chr1	Col	transcript	345993	346426	.	-	.	geneID=Col_NEW_RNA_R_134;coding_prediction=noncoding;predicted_type=noncoding;ID=Col_NEW_RNA_R_134.1;Parent=Col_NEW_RNA_R_134;
Chr1	Col	exon	345993	346426	.	-	.	geneID=Col_NEW_RNA_R_134;coding_prediction=noncoding;predicted_type=noncoding;Parent=Col_NEW_RNA_R_134.1;
Chr1	Merge	gene	346520	347108	.	-	.	geneID=Fused_14;coding_prediction=noncoding;predicted_type=noncoding;ID=Fused_14;
Chr1	Merge	transcript	346520	347108	.	-	.	geneID=Fused_14;coding_prediction=noncoding;predicted_type=noncoding;ID=Fused_14.1;Parent=Fused_14;
Chr1	Merge	exon	346520	347108	.	-	.	geneID=Fused_14;coding_prediction=noncoding;predicted_type=noncoding;Parent=Fused_14.1;
Chr1	Merge	gene	347734	348244	.	-	.	geneID=Fused_15;coding_prediction=noncoding;predicted_type=noncoding;ID=Fused_15;
Chr1	Merge	transcript	347734	348244	.	-	.	geneID=Fused_15;coding_prediction=noncoding;predicted_type=noncoding;ID=Fused_15.1;Parent=Fused_15;
Chr1	Merge	exon	347734	348244	.	-	.	geneID=Fused_15;coding_prediction=noncoding;predicted_type=noncoding;Parent=Fused_15.1;
Chr1	Merge	gene	355718	356241	.	+	.	geneID=Merge_000027;coding_prediction=coding;predicted_type=coding;ID=Merge_000027;
Chr1	Merge	transcript	355718	356241	.	+	.	geneID=Merge_000027;coding_prediction=coding;predicted_type=coding;ID=Merge_000027.1;Parent=Merge_000027;
Chr1	Merge	exon	355718	356241	.	+	.	geneID=Merge_000027;coding_prediction=coding;predicted_type=coding;Parent=Merge_000027.1;
Chr1	Merge	gene	359286	360725	.	+	.	geneID=Merge_000028;coding_prediction=noncoding;predicted_type=noncoding;ID=Merge_000028;
Chr1	Merge	transcript	359286	360725	.	+	.	geneID=Merge_000028;coding_prediction=noncoding;predicted_type=noncoding;ID=Merge_000028.1;Parent=Merge_000028;
Chr1	Merge	exon	359286	360725	.	+	.	geneID=Merge_000028;coding_prediction=noncoding;predicted_type=noncoding;Parent=Merge_000028.1;
Chr1	Lerv7	gene	370056	370647	.	+	.	geneID=Ler_NEW_RNA_F_159;coding_prediction=noncoding;predicted_type=noncoding;ID=Ler_NEW_RNA_F_159;
Chr1	Lerv7	transcript	370056	370647	.	+	.	geneID=Ler_NEW_RNA_F_159;coding_prediction=noncoding;predicted_type=noncoding;ID=Ler_NEW_RNA_F_159.1;Parent=Ler_NEW_RNA_F_159;
Chr1	Lerv7	exon	370056	370647	.	+	.	geneID=Ler_NEW_RNA_F_159;coding_prediction=noncoding;predicted_type=noncoding;Parent=Ler_NEW_RNA_F_159.1;
Chr1	Merge	gene	399404	399684	.	-	.	geneID=Fused_16;coding_prediction=noncoding;predicted_type=noncoding;ID=Fused_16;
Chr1	Merge	transcript	399404	399684	.	-	.	geneID=Fused_16;coding_prediction=noncoding;predicted_type=noncoding;ID=Fused_16.1;Parent=Fused_16;
Chr1	Merge	exon	399404	399684	.	-	.	geneID=Fused_16;coding_prediction=noncoding;predicted_type=noncoding;Parent=Fused_16.1;
Chr1	Merge	gene	443075	443286	.	+	.	geneID=Merge_000030;coding_prediction=noncoding;predicted_type=noncoding;ID=Merge_000030;
Chr1	Merge	transcript	443075	443286	.	+	.	geneID=Merge_000030;coding_prediction=noncoding;predicted_type=noncoding;ID=Merge_000030.1;Parent=Merge_000030;
Chr1	Merge	exon	443075	443286	.	+	.	geneID=Merge_000030;coding_prediction=noncoding;predicted_type=noncoding;Parent=Merge_000030.1;
Chr1	Merge	gene	445481	446092	.	+	.	geneID=Merge_000031;coding_prediction=coding;predicted_type=coding;ID=Merge_000031;
Chr1	Merge	transcript	445481	446092	.	+	.	geneID=Merge_000031;coding_prediction=coding;predicted_type=coding;ID=Merge_000031.1;Parent=Merge_000031;
Chr1	Merge	exon	445481	446092	.	+	.	geneID=Merge_000031;coding_prediction=coding;predicted_type=coding;Parent=Merge_000031.1;
Chr1	Lerv7	gene	457660	457865	.	-	.	geneID=Ler_NEW_RNA_R_192;coding_prediction=noncoding;predicted_type=noncoding;ID=Ler_NEW_RNA_R_192;
Chr1	Lerv7	transcript	457660	457865	.	-	.	geneID=Ler_NEW_RNA_R_192;coding_prediction=noncoding;predicted_type=noncoding;ID=Ler_NEW_RNA_R_192.1;Parent=Ler_NEW_RNA_R_192;
Chr1	Lerv7	exon	457660	457865	.	-	.	geneID=Ler_NEW_RNA_R_192;coding_prediction=noncoding;predicted_type=noncoding;Parent=Ler_NEW_RNA_R_192.1;
Chr1	CANTATAdb	gene	460081	460707	.	+	.	geneID=CNT2085670;coding_prediction=coding;predicted_type=noncoding;ID=CNT2085670;
Chr1	CANTATAdb	transcript	460081	460707	.	+	.	geneID=CNT2085670;coding_prediction=coding;predicted_type=noncoding;ID=CNT2085670;Parent=CNT2085670;
Chr1	CANTATAdb	exon	460081	460707	.	+	.	geneID=CNT2085670;coding_prediction=coding;predicted_type=noncoding;Parent=CNT2085670;
Chr1	Lerv7	gene	465387	465591	.	+	.	geneID=Ler_NEW_RNA_F_187;coding_prediction=noncoding;predicted_type=noncoding;ID=Ler_NEW_RNA_F_187;
Chr1	Lerv7	transcript	465387	465591	.	+	.	geneID=Ler_NEW_RNA_F_187;coding_prediction=noncoding;predicted_type=noncoding;ID=Ler_NEW_RNA_F_187.1;Parent=Ler_NEW_RNA_F_187;
Chr1	Lerv7	exon	465387	465591	.	+	.	geneID=Ler_NEW_RNA_F_187;coding_prediction=noncoding;predicted_type=noncoding;Parent=Ler_NEW_RNA_F_187.1;
Chr1	Araport11	gene	470910	471553	.	-	.	geneID=AT1G04107;coding_prediction=coding;predicted_type=noncoding;ID=AT1G04107;
Chr1	Araport11	transcript	470910	471553	.	-	.	geneID=AT1G04107;coding_prediction=coding;predicted_type=noncoding;ID=AT1G04107.1;Parent=AT1G04107;
Chr1	Araport11	exon	470910	471553	.	-	.	geneID=AT1G04107;coding_prediction=coding;predicted_type=noncoding;Parent=AT1G04107.1;
Chr1	Col	gene	471089	471328	.	+	.	geneID=Col_NEW_RNA_F_191;coding_prediction=noncoding;predicted_type=noncoding;ID=Col_NEW_RNA_F_191;
Chr1	Col	transcript	471089	471328	.	+	.	geneID=Col_NEW_RNA_F_191;coding_prediction=noncoding;predicted_type=noncoding;ID=Col_NEW_RNA_F_191.1;Parent=Col_NEW_RNA_F_191;
Chr1	Col	exon	471089	471328	.	+	.	geneID=Col_NEW_RNA_F_191;coding_prediction=noncoding;predicted_type=noncoding;Parent=Col_NEW_RNA_F_191.1;
Chr1	Lerv7	gene	471903	472125	.	+	.	geneID=Ler_NEW_RNA_F_190;coding_prediction=noncoding;predicted_type=noncoding;ID=Ler_NEW_RNA_F_190;
Chr1	Lerv7	transcript	471903	472125	.	+	.	geneID=Ler_NEW_RNA_F_190;coding_prediction=noncoding;predicted_type=noncoding;ID=Ler_NEW_RNA_F_190.1;Parent=Ler_NEW_RNA_F_190;
Chr1	Lerv7	exon	471903	472125	.	+	.	geneID=Ler_NEW_RNA_F_190;coding_prediction=noncoding;predicted_type=noncoding;Parent=Ler_NEW_RNA_F_190.1;
Chr1	Araport11	gene	495762	496130	.	+	.	geneID=AT1G04123;coding_prediction=coding;predicted_type=noncoding;ID=AT1G04123;
Chr1	Araport11	transcript	495762	496130	.	+	.	geneID=AT1G04123;coding_prediction=coding;predicted_type=noncoding;ID=AT1G04123.1;Parent=AT1G04123;
Chr1	Araport11	exon	495762	496130	.	+	.	geneID=AT1G04123;coding_prediction=coding;predicted_type=noncoding;Parent=AT1G04123.1;
Chr1	Merge	gene	496193	497001	.	+	.	geneID=Merge_000037;coding_prediction=coding;predicted_type=coding;ID=Merge_000037;
Chr1	Merge	transcript	496193	497001	.	+	.	geneID=Merge_000037;coding_prediction=coding;predicted_type=coding;ID=Merge_000037.1;Parent=Merge_000037;
Chr1	Merge	exon	496193	497001	.	+	.	geneID=Merge_000037;coding_prediction=coding;predicted_type=coding;Parent=Merge_000037.1;
Chr1	Merge	gene	519401	520163	.	-	.	geneID=Fused_18;coding_prediction=coding;predicted_type=coding;ID=Fused_18;
Chr1	Merge	transcript	519401	520163	.	-	.	geneID=Fused_18;coding_prediction=coding;predicted_type=coding;ID=Fused_18.1;Parent=Fused_18;
Chr1	Merge	exon	519401	520163	.	-	.	geneID=Fused_18;coding_prediction=coding;predicted_type=coding;Parent=Fused_18.1;
Chr1	Lerv7	gene	541265	541955	.	-	.	geneID=Ler_NEW_RNA_R_235;coding_prediction=coding;predicted_type=coding;ID=Ler_NEW_RNA_R_235;
Chr1	Lerv7	transcript	541265	541955	.	-	.	geneID=Ler_NEW_RNA_R_235;coding_prediction=coding;predicted_type=coding;ID=Ler_NEW_RNA_R_235.1;Parent=Ler_NEW_RNA_R_235;
Chr1	Lerv7	exon	541265	541955	.	-	.	geneID=Ler_NEW_RNA_R_235;coding_prediction=coding;predicted_type=coding;Parent=Ler_NEW_RNA_R_235.1;
Chr1	Merge	gene	542747	543764	.	-	.	geneID=Fused_19;coding_prediction=coding;predicted_type=coding;ID=Fused_19;
Chr1	Merge	transcript	542747	543764	.	-	.	geneID=Fused_19;coding_prediction=coding;predicted_type=coding;ID=Fused_19.1;Parent=Fused_19;
Chr1	Merge	exon	542747	543764	.	-	.	geneID=Fused_19;coding_prediction=coding;predicted_type=coding;Parent=Fused_19.1;
Chr1	Merge	gene	568651	569960	.	-	.	geneID=Fused_20;coding_prediction=coding;predicted_type=coding;ID=Fused_20;
Chr1	Merge	transcript	568651	569960	.	-	.	geneID=Fused_20;coding_prediction=coding;predicted_type=coding;ID=Fused_20.1;Parent=Fused_20;
Chr1	Merge	exon	568651	569960	.	-	.	geneID=Fused_20;coding_prediction=coding;predicted_type=coding;Parent=Fused_20.1;
Chr1	Merge	gene	587537	588575	.	-	.	geneID=Fused_21;coding_prediction=coding;predicted_type=coding;ID=Fused_21;
Chr1	Merge	transcript	587537	588575	.	-	.	geneID=Fused_21;coding_prediction=coding;predicted_type=coding;ID=Fused_21.1;Parent=Fused_21;
Chr1	Merge	exon	587537	588575	.	-	.	geneID=Fused_21;coding_prediction=coding;predicted_type=coding;Parent=Fused_21.1;
Chr1	Araport11	gene	588872	589509	.	+	.	geneID=AT1G02705;coding_prediction=coding;predicted_type=coding;ID=AT1G02705;
Chr1	Araport11	transcript	588872	589509	.	+	.	geneID=AT1G02705;coding_prediction=coding;predicted_type=coding;ID=AT1G02705.1;Parent=AT1G02705;
Chr1	Araport11	exon	588872	589509	.	+	.	geneID=AT1G02705;coding_prediction=coding;predicted_type=coding;Parent=AT1G02705.1;
Chr1	Merge	gene	591110	592664	.	-	.	geneID=Fused_22;coding_prediction=noncoding;predicted_type=noncoding;ID=Fused_22;
Chr1	Merge	transcript	591110	592664	.	-	.	geneID=Fused_22;coding_prediction=noncoding;predicted_type=noncoding;ID=Fused_22.1;Parent=Fused_22;
Chr1	Merge	exon	591110	592664	.	-	.	geneID=Fused_22;coding_prediction=noncoding;predicted_type=noncoding;Parent=Fused_22.1;
Chr1	CANTATAdb	gene	607740	608054	.	+	.	geneID=CNT2086257;coding_prediction=noncoding;predicted_type=noncoding;ID=CNT2086257;
Chr1	CANTATAdb	transcript	607740	608054	.	+	.	geneID=CNT2086257;coding_prediction=noncoding;predicted_type=noncoding;ID=CNT2086257;Parent=CNT2086257;
Chr1	CANTATAdb	exon	607740	608054	.	+	.	geneID=CNT2086257;coding_prediction=noncoding;predicted_type=noncoding;Parent=CNT2086257;
Chr1	Col	gene	608601	608852	.	+	.	geneID=Col_NEW_RNA_F_243;coding_prediction=noncoding;predicted_type=noncoding;ID=Col_NEW_RNA_F_243;
Chr1	Col	transcript	608601	608852	.	+	.	geneID=Col_NEW_RNA_F_243;coding_prediction=noncoding;predicted_type=noncoding;ID=Col_NEW_RNA_F_243.1;Parent=Col_NEW_RNA_F_243;
Chr1	Col	exon	608601	608852	.	+	.	geneID=Col_NEW_RNA_F_243;coding_prediction=noncoding;predicted_type=noncoding;Parent=Col_NEW_RNA_F_243.1;
Chr1	Merge	gene	617502	618790	.	-	.	geneID=Fused_23;coding_prediction=noncoding;predicted_type=noncoding;ID=Fused_23;
Chr1	Merge	transcript	617502	618790	.	-	.	geneID=Fused_23;coding_prediction=noncoding;predicted_type=noncoding;ID=Fused_23.1;Parent=Fused_23;
Chr1	Merge	exon	617502	618790	.	-	.	geneID=Fused_23;coding_prediction=noncoding;predicted_type=noncoding;Parent=Fused_23.1;
Chr1	Merge	gene	632375	632603	.	-	.	geneID=Fused_24;coding_prediction=coding;predicted_type=coding;ID=Fused_24;
Chr1	Merge	transcript	632375	632603	.	-	.	geneID=Fused_24;coding_prediction=coding;predicted_type=coding;ID=Fused_24.1;Parent=Fused_24;
Chr1	Merge	exon	632375	632603	.	-	.	geneID=Fused_24;coding_prediction=coding;predicted_type=coding;Parent=Fused_24.1;
Chr1	RepTAS	gene	640790	641376	.	-	.	geneID=At1NC002330;coding_prediction=noncoding;predicted_type=noncoding;ID=At1NC002330;
Chr1	RepTAS	transcript	640790	641376	.	-	.	geneID=At1NC002330;coding_prediction=noncoding;predicted_type=noncoding;ID=At1NC002330;Parent=At1NC002330;
Chr1	RepTAS	exon	640790	641376	.	-	.	geneID=At1NC002330;coding_prediction=noncoding;predicted_type=noncoding;Parent=At1NC002330;
Chr1	Araport11	gene	640933	641561	.	+	.	geneID=AT1G08815;coding_prediction=noncoding;predicted_type=noncoding;ID=AT1G08815;
Chr1	Araport11	transcript	640933	641561	.	+	.	geneID=AT1G08815;coding_prediction=noncoding;predicted_type=noncoding;ID=AT1G08815.2;Parent=AT1G08815;
Chr1	Araport11	exon	640933	641561	.	+	.	geneID=AT1G08815;coding_prediction=noncoding;predicted_type=noncoding;Parent=AT1G08815.2;
Chr1	Araport11	gene	641745	641974	.	-	.	geneID=AT1G02880;coding_prediction=noncoding;predicted_type=coding;ID=AT1G02880;
Chr1	Araport11	transcript	641745	641974	.	-	.	geneID=AT1G02880;coding_prediction=noncoding;predicted_type=coding;ID=AT1G02880.5;Parent=AT1G02880;
Chr1	Araport11	exon	641745	641974	.	-	.	geneID=AT1G02880;coding_prediction=noncoding;predicted_type=coding;Parent=AT1G02880.5;
Chr1	Lerv7	gene	642351	642609	.	+	.	geneID=Ler_NEW_RNA_F_259;coding_prediction=coding;predicted_type=coding;ID=Ler_NEW_RNA_F_259;
Chr1	Lerv7	transcript	642351	642609	.	+	.	geneID=Ler_NEW_RNA_F_259;coding_prediction=coding;predicted_type=coding;ID=Ler_NEW_RNA_F_259.1;Parent=Ler_NEW_RNA_F_259;
Chr1	Lerv7	exon	642351	642609	.	+	.	geneID=Ler_NEW_RNA_F_259;coding_prediction=coding;predicted_type=coding;Parent=Ler_NEW_RNA_F_259.1;
Chr1	Merge	gene	653031	653849	.	+	.	geneID=Merge_000045;coding_prediction=coding;predicted_type=coding;ID=Merge_000045;
Chr1	Merge	transcript	653031	653849	.	+	.	geneID=Merge_000045;coding_prediction=coding;predicted_type=coding;ID=Merge_000045.1;Parent=Merge_000045;
Chr1	Merge	exon	653031	653849	.	+	.	geneID=Merge_000045;coding_prediction=coding;predicted_type=coding;Parent=Merge_000045.1;
Chr1	Lerv7	gene	714940	715421	.	+	.	geneID=Ler_NEW_RNA_F_295;coding_prediction=noncoding;predicted_type=noncoding;ID=Ler_NEW_RNA_F_295;
Chr1	Lerv7	transcript	714940	715421	.	+	.	geneID=Ler_NEW_RNA_F_295;coding_prediction=noncoding;predicted_type=noncoding;ID=Ler_NEW_RNA_F_295.1;Parent=Ler_NEW_RNA_F_295;
Chr1	Lerv7	exon	714940	715421	.	+	.	geneID=Ler_NEW_RNA_F_295;coding_prediction=noncoding;predicted_type=noncoding;Parent=Ler_NEW_RNA_F_295.1;
Chr1	Merge	gene	730978	731429	.	+	.	geneID=Merge_000047;coding_prediction=noncoding;predicted_type=noncoding;ID=Merge_000047;
Chr1	Merge	transcript	730978	731429	.	+	.	geneID=Merge_000047;coding_prediction=noncoding;predicted_type=noncoding;ID=Merge_000047.1;Parent=Merge_000047;
Chr1	Merge	exon	730978	731429	.	+	.	geneID=Merge_000047;coding_prediction=noncoding;predicted_type=noncoding;Parent=Merge_000047.1;
Chr1	Lerv7	gene	732826	733070	.	+	.	geneID=Ler_NEW_RNA_F_305;coding_prediction=noncoding;predicted_type=noncoding;ID=Ler_NEW_RNA_F_305;
Chr1	Lerv7	transcript	732826	733070	.	+	.	geneID=Ler_NEW_RNA_F_305;coding_prediction=noncoding;predicted_type=noncoding;ID=Ler_NEW_RNA_F_305.1;Parent=Ler_NEW_RNA_F_305;
Chr1	Lerv7	exon	732826	733070	.	+	.	geneID=Ler_NEW_RNA_F_305;coding_prediction=noncoding;predicted_type=noncoding;Parent=Ler_NEW_RNA_F_305.1;
Chr1	Lerv7	gene	733459	733915	.	+	.	geneID=Ler_NEW_RNA_F_306;coding_prediction=noncoding;predicted_type=noncoding;ID=Ler_NEW_RNA_F_306;
Chr1	Lerv7	transcript	733459	733915	.	+	.	geneID=Ler_NEW_RNA_F_306;coding_prediction=noncoding;predicted_type=noncoding;ID=Ler_NEW_RNA_F_306.1;Parent=Ler_NEW_RNA_F_306;
Chr1	Lerv7	exon	733459	733915	.	+	.	geneID=Ler_NEW_RNA_F_306;coding_prediction=noncoding;predicted_type=noncoding;Parent=Ler_NEW_RNA_F_306.1;
Chr1	Merge	gene	754561	754964	.	+	.	geneID=Merge_000051;coding_prediction=noncoding;predicted_type=noncoding;ID=Merge_000051;
Chr1	Merge	transcript	754561	754964	.	+	.	geneID=Merge_000051;coding_prediction=noncoding;predicted_type=noncoding;ID=Merge_000051.1;Parent=Merge_000051;
Chr1	Merge	exon	754561	754964	.	+	.	geneID=Merge_000051;coding_prediction=noncoding;predicted_type=noncoding;Parent=Merge_000051.1;
Chr1	RepTAS	gene	765397	766573	.	+	.	geneID=At1NC002820;coding_prediction=noncoding;predicted_type=noncoding;ID=At1NC002820;
Chr1	RepTAS	transcript	765397	766573	.	+	.	geneID=At1NC002820;coding_prediction=noncoding;predicted_type=noncoding;ID=At1NC002820;Parent=At1NC002820;
Chr1	RepTAS	exon	765397	766573	.	+	.	geneID=At1NC002820;coding_prediction=noncoding;predicted_type=noncoding;Parent=At1NC002820;
Chr1	Lerv7	gene	781922	782568	.	-	.	geneID=Ler_NEW_RNA_R_320;coding_prediction=coding;predicted_type=coding;ID=Ler_NEW_RNA_R_320;
Chr1	Lerv7	transcript	781922	782568	.	-	.	geneID=Ler_NEW_RNA_R_320;coding_prediction=coding;predicted_type=coding;ID=Ler_NEW_RNA_R_320.1;Parent=Ler_NEW_RNA_R_320;
Chr1	Lerv7	exon	781922	782568	.	-	.	geneID=Ler_NEW_RNA_R_320;coding_prediction=coding;predicted_type=coding;Parent=Ler_NEW_RNA_R_320.1;
Chr1	Lerv7	gene	782883	783156	.	-	.	geneID=Ler_NEW_RNA_R_322;coding_prediction=noncoding;predicted_type=noncoding;ID=Ler_NEW_RNA_R_322;
Chr1	Lerv7	transcript	782883	783156	.	-	.	geneID=Ler_NEW_RNA_R_322;coding_prediction=noncoding;predicted_type=noncoding;ID=Ler_NEW_RNA_R_322.1;Parent=Ler_NEW_RNA_R_322;
Chr1	Lerv7	exon	782883	783156	.	-	.	geneID=Ler_NEW_RNA_R_322;coding_prediction=noncoding;predicted_type=noncoding;Parent=Ler_NEW_RNA_R_322.1;
Chr1	CANTATAdb	gene	785947	790811	.	-	.	geneID=CNT2087274;coding_prediction=noncoding;predicted_type=noncoding;ID=CNT2087274;
Chr1	CANTATAdb	transcript	785947	787408	.	-	.	geneID=CNT2087274;coding_prediction=noncoding;predicted_type=noncoding;ID=CNT2087274;Parent=CNT2087274;
Chr1	CANTATAdb	exon	785947	787408	.	-	.	geneID=CNT2087274;coding_prediction=noncoding;predicted_type=noncoding;Parent=CNT2087274;
Chr1	CANTATAdb	transcript	788861	790811	.	-	.	geneID=CNT2087274;coding_prediction=noncoding;predicted_type=noncoding;ID=CNT2087274;Parent=CNT2087274;
Chr1	CANTATAdb	exon	788861	790811	.	-	.	geneID=CNT2087274;coding_prediction=noncoding;predicted_type=noncoding;Parent=CNT2087274;
Chr1	Merge	gene	805648	805910	.	-	.	geneID=Fused_28;coding_prediction=noncoding;predicted_type=noncoding;ID=Fused_28;
Chr1	Merge	transcript	805648	805910	.	-	.	geneID=Fused_28;coding_prediction=noncoding;predicted_type=noncoding;ID=Fused_28.1;Parent=Fused_28;
Chr1	Merge	exon	805648	805910	.	-	.	geneID=Fused_28;coding_prediction=noncoding;predicted_type=noncoding;Parent=Fused_28.1;
Chr1	CANTATAdb	gene	821854	822720	.	+	.	geneID=CNT2087932;coding_prediction=noncoding;predicted_type=noncoding;ID=CNT2087932;
Chr1	CANTATAdb	transcript	821854	822069	.	+	.	geneID=CNT2087932;coding_prediction=noncoding;predicted_type=noncoding;ID=CNT2087932;Parent=CNT2087932;
Chr1	CANTATAdb	exon	821854	822069	.	+	.	geneID=CNT2087932;coding_prediction=noncoding;predicted_type=noncoding;Parent=CNT2087932;
Chr1	CANTATAdb	transcript	822265	822720	.	+	.	geneID=CNT2087932;coding_prediction=noncoding;predicted_type=noncoding;ID=CNT2087932;Parent=CNT2087932;
Chr1	CANTATAdb	exon	822265	822720	.	+	.	geneID=CNT2087932;coding_prediction=noncoding;predicted_type=noncoding;Parent=CNT2087932;
Chr1	Merge	gene	833594	833933	.	-	.	geneID=Fused_29;coding_prediction=noncoding;predicted_type=noncoding;ID=Fused_29;
Chr1	Merge	transcript	833594	833933	.	-	.	geneID=Fused_29;coding_prediction=noncoding;predicted_type=noncoding;ID=Fused_29.1;Parent=Fused_29;
Chr1	Merge	exon	833594	833933	.	-	.	geneID=Fused_29;coding_prediction=noncoding;predicted_type=noncoding;Parent=Fused_29.1;
Chr1	Lerv7	gene	841295	841548	.	+	.	geneID=Ler_NEW_RNA_F_361;coding_prediction=coding;predicted_type=coding;ID=Ler_NEW_RNA_F_361;
Chr1	Lerv7	transcript	841295	841548	.	+	.	geneID=Ler_NEW_RNA_F_361;coding_prediction=coding;predicted_type=coding;ID=Ler_NEW_RNA_F_361.1;Parent=Ler_NEW_RNA_F_361;
Chr1	Lerv7	exon	841295	841548	.	+	.	geneID=Ler_NEW_RNA_F_361;coding_prediction=coding;predicted_type=coding;Parent=Ler_NEW_RNA_F_361.1;
Chr1	Merge	gene	851315	852849	.	-	.	geneID=Fused_31;coding_prediction=noncoding;predicted_type=noncoding;ID=Fused_31;
Chr1	Merge	transcript	851315	852849	.	-	.	geneID=Fused_31;coding_prediction=noncoding;predicted_type=noncoding;ID=Fused_31.1;Parent=Fused_31;
Chr1	Merge	exon	851315	852849	.	-	.	geneID=Fused_31;coding_prediction=noncoding;predicted_type=noncoding;Parent=Fused_31.1;
Chr1	Merge	gene	865397	865715	.	+	.	geneID=Merge_000056;coding_prediction=noncoding;predicted_type=noncoding;ID=Merge_000056;
Chr1	Merge	transcript	865397	865715	.	+	.	geneID=Merge_000056;coding_prediction=noncoding;predicted_type=noncoding;ID=Merge_000056.1;Parent=Merge_000056;
Chr1	Merge	exon	865397	865715	.	+	.	geneID=Merge_000056;coding_prediction=noncoding;predicted_type=noncoding;Parent=Merge_000056.1;
Chr1	Araport11	gene	881339	881765	.	+	.	geneID=AT1TE02880;coding_prediction=noncoding;predicted_type=TE;ID=AT1TE02880;
Chr1	Araport11	transcript	881339	881765	.	+	.	geneID=AT1TE02880;coding_prediction=noncoding;predicted_type=TE;ID=AT1TE02880;Parent=AT1TE02880;
Chr1	Araport11	exon	881339	881765	.	+	.	geneID=AT1TE02880;coding_prediction=noncoding;predicted_type=TE;Parent=AT1TE02880;
Chr1	Col	gene	882803	883069	.	-	.	geneID=Col_NEW_RNA_R_335;coding_prediction=noncoding;predicted_type=noncoding;ID=Col_NEW_RNA_R_335;
Chr1	Col	transcript	882803	883069	.	-	.	geneID=Col_NEW_RNA_R_335;coding_prediction=noncoding;predicted_type=noncoding;ID=Col_NEW_RNA_R_335.1;Parent=Col_NEW_RNA_R_335;
Chr1	Col	exon	882803	883069	.	-	.	geneID=Col_NEW_RNA_R_335;coding_prediction=noncoding;predicted_type=noncoding;Parent=Col_NEW_RNA_R_335.1;
Chr1	Col	gene	884096	884525	.	-	.	geneID=Col_NEW_RNA_R_339;coding_prediction=noncoding;predicted_type=noncoding;ID=Col_NEW_RNA_R_339;
Chr1	Col	transcript	884096	884525	.	-	.	geneID=Col_NEW_RNA_R_339;coding_prediction=noncoding;predicted_type=noncoding;ID=Col_NEW_RNA_R_339.1;Parent=Col_NEW_RNA_R_339;
Chr1	Col	exon	884096	884525	.	-	.	geneID=Col_NEW_RNA_R_339;coding_prediction=noncoding;predicted_type=noncoding;Parent=Col_NEW_RNA_R_339.1;
Chr1	Lerv7	gene	889432	889686	.	+	.	geneID=Ler_NEW_RNA_F_384;coding_prediction=noncoding;predicted_type=noncoding;ID=Ler_NEW_RNA_F_384;
Chr1	Lerv7	transcript	889432	889686	.	+	.	geneID=Ler_NEW_RNA_F_384;coding_prediction=noncoding;predicted_type=noncoding;ID=Ler_NEW_RNA_F_384.1;Parent=Ler_NEW_RNA_F_384;
Chr1	Lerv7	exon	889432	889686	.	+	.	geneID=Ler_NEW_RNA_F_384;coding_prediction=noncoding;predicted_type=noncoding;Parent=Ler_NEW_RNA_F_384.1;
Chr1	Merge	gene	893412	893759	.	+	.	geneID=Merge_000061;coding_prediction=coding;predicted_type=coding;ID=Merge_000061;
Chr1	Merge	transcript	893412	893759	.	+	.	geneID=Merge_000061;coding_prediction=coding;predicted_type=coding;ID=Merge_000061.1;Parent=Merge_000061;
Chr1	Merge	exon	893412	893759	.	+	.	geneID=Merge_000061;coding_prediction=coding;predicted_type=coding;Parent=Merge_000061.1;
Chr1	Col	gene	896219	896611	.	+	.	geneID=Col_NEW_RNA_F_390;coding_prediction=noncoding;predicted_type=noncoding;ID=Col_NEW_RNA_F_390;
Chr1	Col	transcript	896219	896611	.	+	.	geneID=Col_NEW_RNA_F_390;coding_prediction=noncoding;predicted_type=noncoding;ID=Col_NEW_RNA_F_390.1;Parent=Col_NEW_RNA_F_390;
Chr1	Col	exon	896219	896611	.	+	.	geneID=Col_NEW_RNA_F_390;coding_prediction=noncoding;predicted_type=noncoding;Parent=Col_NEW_RNA_F_390.1;
Chr1	Lerv7	gene	901508	901751	.	-	.	geneID=Ler_NEW_RNA_R_367;coding_prediction=noncoding;predicted_type=noncoding;ID=Ler_NEW_RNA_R_367;
Chr1	Lerv7	transcript	901508	901751	.	-	.	geneID=Ler_NEW_RNA_R_367;coding_prediction=noncoding;predicted_type=noncoding;ID=Ler_NEW_RNA_R_367.1;Parent=Ler_NEW_RNA_R_367;
Chr1	Lerv7	exon	901508	901751	.	-	.	geneID=Ler_NEW_RNA_R_367;coding_prediction=noncoding;predicted_type=noncoding;Parent=Ler_NEW_RNA_R_367.1;
Chr1	RepTAS	gene	905386	907028	.	-	.	geneID=At1NC003310;coding_prediction=noncoding;predicted_type=noncoding;ID=At1NC003310;
Chr1	RepTAS	transcript	905386	907028	.	-	.	geneID=At1NC003310;coding_prediction=noncoding;predicted_type=noncoding;ID=At1NC003310;Parent=At1NC003310;
Chr1	RepTAS	exon	905386	906797	.	-	.	geneID=At1NC003310;coding_prediction=noncoding;predicted_type=noncoding;Parent=At1NC003310;
Chr1	RepTAS	exon	906889	907028	.	-	.	geneID=At1NC003310;coding_prediction=noncoding;predicted_type=noncoding;Parent=At1NC003310;
Chr1	CANTATAdb	gene	907090	908567	.	-	.	geneID=CNT2087915;coding_prediction=noncoding;predicted_type=noncoding;ID=CNT2087915;
Chr1	CANTATAdb	transcript	907090	908567	.	-	.	geneID=CNT2087915;coding_prediction=noncoding;predicted_type=noncoding;ID=CNT2087915;Parent=CNT2087915;
Chr1	CANTATAdb	exon	907090	908055	.	-	.	geneID=CNT2087915;coding_prediction=noncoding;predicted_type=noncoding;Parent=CNT2087915;
Chr1	CANTATAdb	exon	908447	908567	.	-	.	geneID=CNT2087915;coding_prediction=noncoding;predicted_type=noncoding;Parent=CNT2087915;
Chr1	Merge	gene	929974	931059	.	+	.	geneID=Merge_000063;coding_prediction=coding;predicted_type=coding;ID=Merge_000063;
Chr1	Merge	transcript	929974	931059	.	+	.	geneID=Merge_000063;coding_prediction=coding;predicted_type=coding;ID=Merge_000063.1;Parent=Merge_000063;
Chr1	Merge	exon	929974	931059	.	+	.	geneID=Merge_000063;coding_prediction=coding;predicted_type=coding;Parent=Merge_000063.1;
Chr1	Merge	gene	932931	933424	.	-	.	geneID=Fused_34;coding_prediction=noncoding;predicted_type=noncoding;ID=Fused_34;
Chr1	Merge	transcript	932931	933424	.	-	.	geneID=Fused_34;coding_prediction=noncoding;predicted_type=noncoding;ID=Fused_34.1;Parent=Fused_34;
Chr1	Merge	exon	932931	933424	.	-	.	geneID=Fused_34;coding_prediction=noncoding;predicted_type=noncoding;Parent=Fused_34.1;
Chr1	Merge	gene	941269	941486	.	+	.	geneID=Merge_000064;coding_prediction=noncoding;predicted_type=noncoding;ID=Merge_000064;
Chr1	Merge	transcript	941269	941486	.	+	.	geneID=Merge_000064;coding_prediction=noncoding;predicted_type=noncoding;ID=Merge_000064.1;Parent=Merge_000064;
Chr1	Merge	exon	941269	941486	.	+	.	geneID=Merge_000064;coding_prediction=noncoding;predicted_type=noncoding;Parent=Merge_000064.1;
Chr1	Col	gene	956316	956751	.	+	.	geneID=Col_NEW_RNA_F_415;coding_prediction=noncoding;predicted_type=noncoding;ID=Col_NEW_RNA_F_415;
Chr1	Col	transcript	956316	956751	.	+	.	geneID=Col_NEW_RNA_F_415;coding_prediction=noncoding;predicted_type=noncoding;ID=Col_NEW_RNA_F_415.1;Parent=Col_NEW_RNA_F_415;
Chr1	Col	exon	956316	956751	.	+	.	geneID=Col_NEW_RNA_F_415;coding_prediction=noncoding;predicted_type=noncoding;Parent=Col_NEW_RNA_F_415.1;
Chr1	Merge	gene	967185	967691	.	+	.	geneID=Merge_000069;coding_prediction=noncoding;predicted_type=noncoding;ID=Merge_000069;
Chr1	Merge	transcript	967185	967691	.	+	.	geneID=Merge_000069;coding_prediction=noncoding;predicted_type=noncoding;ID=Merge_000069.1;Parent=Merge_000069;
Chr1	Merge	exon	967185	967691	.	+	.	geneID=Merge_000069;coding_prediction=noncoding;predicted_type=noncoding;Parent=Merge_000069.1;
Chr1	Araport11	gene	975342	975857	.	+	.	geneID=AT1TE03185;coding_prediction=noncoding;predicted_type=TE;ID=AT1TE03185;
Chr1	Araport11	transcript	975342	975857	.	+	.	geneID=AT1TE03185;coding_prediction=noncoding;predicted_type=TE;ID=AT1TE03185;Parent=AT1TE03185;
Chr1	Araport11	exon	975342	975857	.	+	.	geneID=AT1TE03185;coding_prediction=noncoding;predicted_type=TE;Parent=AT1TE03185;
Chr1	CANTATAdb	gene	976207	976922	.	+	.	geneID=CNT2086389;coding_prediction=coding;predicted_type=noncoding;ID=CNT2086389;
Chr1	CANTATAdb	transcript	976207	976922	.	+	.	geneID=CNT2086389;coding_prediction=coding;predicted_type=noncoding;ID=CNT2086389;Parent=CNT2086389;
Chr1	CANTATAdb	exon	976207	976922	.	+	.	geneID=CNT2086389;coding_prediction=coding;predicted_type=noncoding;Parent=CNT2086389;
Chr1	Merge	gene	978707	979575	.	+	.	geneID=Merge_000072;coding_prediction=noncoding;predicted_type=noncoding;ID=Merge_000072;
Chr1	Merge	transcript	978707	979575	.	+	.	geneID=Merge_000072;coding_prediction=noncoding;predicted_type=noncoding;ID=Merge_000072.1;Parent=Merge_000072;
Chr1	Merge	exon	978707	979575	.	+	.	geneID=Merge_000072;coding_prediction=noncoding;predicted_type=noncoding;Parent=Merge_000072.1;
Chr1	Merge	gene	981612	982563	.	+	.	geneID=Merge_000073;coding_prediction=noncoding;predicted_type=noncoding;ID=Merge_000073;
Chr1	Merge	transcript	981612	982563	.	+	.	geneID=Merge_000073;coding_prediction=noncoding;predicted_type=noncoding;ID=Merge_000073.1;Parent=Merge_000073;
Chr1	Merge	exon	981612	982563	.	+	.	geneID=Merge_000073;coding_prediction=noncoding;predicted_type=noncoding;Parent=Merge_000073.1;
Chr1	Merge	gene	990565	990866	.	-	.	geneID=Fused_35;coding_prediction=coding;predicted_type=coding;ID=Fused_35;
Chr1	Merge	transcript	990565	990866	.	-	.	geneID=Fused_35;coding_prediction=coding;predicted_type=coding;ID=Fused_35.1;Parent=Fused_35;
Chr1	Merge	exon	990565	990866	.	-	.	geneID=Fused_35;coding_prediction=coding;predicted_type=coding;Parent=Fused_35.1;
Chr1	Lerv7	gene	1018580	1018913	.	+	.	geneID=Ler_NEW_RNA_F_446;coding_prediction=noncoding;predicted_type=noncoding;ID=Ler_NEW_RNA_F_446;
Chr1	Lerv7	transcript	1018580	1018913	.	+	.	geneID=Ler_NEW_RNA_F_446;coding_prediction=noncoding;predicted_type=noncoding;ID=Ler_NEW_RNA_F_446.1;Parent=Ler_NEW_RNA_F_446;
Chr1	Lerv7	exon	1018580	1018913	.	+	.	geneID=Ler_NEW_RNA_F_446;coding_prediction=noncoding;predicted_type=noncoding;Parent=Ler_NEW_RNA_F_446.1;
Chr1	Araport11	gene	1042476	1042742	.	+	.	geneID=AT1G04237;coding_prediction=noncoding;predicted_type=noncoding;ID=AT1G04237;
Chr1	Araport11	transcript	1042476	1042742	.	+	.	geneID=AT1G04237;coding_prediction=noncoding;predicted_type=noncoding;ID=AT1G04237.1;Parent=AT1G04237;
Chr1	Araport11	exon	1042476	1042742	.	+	.	geneID=AT1G04237;coding_prediction=noncoding;predicted_type=noncoding;Parent=AT1G04237.1;
Chr1	Lerv7	gene	1094359	1094573	.	-	.	geneID=Ler_NEW_RNA_R_447;coding_prediction=noncoding;predicted_type=noncoding;ID=Ler_NEW_RNA_R_447;
Chr1	Lerv7	transcript	1094359	1094573	.	-	.	geneID=Ler_NEW_RNA_R_447;coding_prediction=noncoding;predicted_type=noncoding;ID=Ler_NEW_RNA_R_447.1;Parent=Ler_NEW_RNA_R_447;
Chr1	Lerv7	exon	1094359	1094573	.	-	.	geneID=Ler_NEW_RNA_R_447;coding_prediction=noncoding;predicted_type=noncoding;Parent=Ler_NEW_RNA_R_447.1;
Chr1	Merge	gene	1098474	1098683	.	-	.	geneID=Fused_36;coding_prediction=noncoding;predicted_type=noncoding;ID=Fused_36;
Chr1	Merge	transcript	1098474	1098683	.	-	.	geneID=Fused_36;coding_prediction=noncoding;predicted_type=noncoding;ID=Fused_36.1;Parent=Fused_36;
Chr1	Merge	exon	1098474	1098683	.	-	.	geneID=Fused_36;coding_prediction=noncoding;predicted_type=noncoding;Parent=Fused_36.1;
Chr1	Merge	gene	1103583	1104319	.	-	.	geneID=Fused_37;coding_prediction=coding;predicted_type=coding;ID=Fused_37;
Chr1	Merge	transcript	1103583	1104319	.	-	.	geneID=Fused_37;coding_prediction=coding;predicted_type=coding;ID=Fused_37.1;Parent=Fused_37;
Chr1	Merge	exon	1103583	1104319	.	-	.	geneID=Fused_37;coding_prediction=coding;predicted_type=coding;Parent=Fused_37.1;
Chr1	Lerv7	gene	1104415	1104930	.	-	.	geneID=Ler_NEW_RNA_R_456;coding_prediction=noncoding;predicted_type=noncoding;ID=Ler_NEW_RNA_R_456;
Chr1	Lerv7	transcript	1104415	1104930	.	-	.	geneID=Ler_NEW_RNA_R_456;coding_prediction=noncoding;predicted_type=noncoding;ID=Ler_NEW_RNA_R_456.1;Parent=Ler_NEW_RNA_R_456;
Chr1	Lerv7	exon	1104415	1104930	.	-	.	geneID=Ler_NEW_RNA_R_456;coding_prediction=noncoding;predicted_type=noncoding;Parent=Ler_NEW_RNA_R_456.1;
Chr1	Lerv7	gene	1118836	1119210	.	+	.	geneID=Ler_NEW_RNA_F_483;coding_prediction=coding;predicted_type=coding;ID=Ler_NEW_RNA_F_483;
Chr1	Lerv7	transcript	1118836	1119210	.	+	.	geneID=Ler_NEW_RNA_F_483;coding_prediction=coding;predicted_type=coding;ID=Ler_NEW_RNA_F_483.1;Parent=Ler_NEW_RNA_F_483;
Chr1	Lerv7	exon	1118836	1119210	.	+	.	geneID=Ler_NEW_RNA_F_483;coding_prediction=coding;predicted_type=coding;Parent=Ler_NEW_RNA_F_483.1;
Chr1	Araport11	gene	1120669	1121710	.	+	.	geneID=AT1G04247;coding_prediction=coding;predicted_type=noncoding;ID=AT1G04247;
Chr1	Araport11	transcript	1120669	1121710	.	+	.	geneID=AT1G04247;coding_prediction=coding;predicted_type=noncoding;ID=AT1G04247.1;Parent=AT1G04247;
Chr1	Araport11	exon	1120669	1121710	.	+	.	geneID=AT1G04247;coding_prediction=coding;predicted_type=noncoding;Parent=AT1G04247.1;
Chr1	Araport11	gene	1127440	1128701	.	+	.	geneID=AT1G04230;coding_prediction=noncoding;predicted_type=coding;ID=AT1G04230;
Chr1	Araport11	transcript	1127440	1128701	.	+	.	geneID=AT1G04230;coding_prediction=noncoding;predicted_type=coding;ID=AT1G04230.1;Parent=AT1G04230;
Chr1	Araport11	exon	1127440	1128701	.	+	.	geneID=AT1G04230;coding_prediction=noncoding;predicted_type=coding;Parent=AT1G04230.1;
Chr1	Lerv7	gene	1135391	1135621	.	-	.	geneID=Ler_NEW_RNA_R_467;coding_prediction=noncoding;predicted_type=noncoding;ID=Ler_NEW_RNA_R_467;
Chr1	Lerv7	transcript	1135391	1135621	.	-	.	geneID=Ler_NEW_RNA_R_467;coding_prediction=noncoding;predicted_type=noncoding;ID=Ler_NEW_RNA_R_467.1;Parent=Ler_NEW_RNA_R_467;
Chr1	Lerv7	exon	1135391	1135621	.	-	.	geneID=Ler_NEW_RNA_R_467;coding_prediction=noncoding;predicted_type=noncoding;Parent=Ler_NEW_RNA_R_467.1;
Chr1	Merge	gene	1139542	1140521	.	+	.	geneID=Merge_000082;coding_prediction=noncoding;predicted_type=noncoding;ID=Merge_000082;
Chr1	Merge	transcript	1139542	1140521	.	+	.	geneID=Merge_000082;coding_prediction=noncoding;predicted_type=noncoding;ID=Merge_000082.1;Parent=Merge_000082;
Chr1	Merge	exon	1139542	1140521	.	+	.	geneID=Merge_000082;coding_prediction=noncoding;predicted_type=noncoding;Parent=Merge_000082.1;
Chr1	Col	gene	1149204	1149434	.	+	.	geneID=Col_NEW_RNA_F_499;coding_prediction=noncoding;predicted_type=noncoding;ID=Col_NEW_RNA_F_499;
Chr1	Col	transcript	1149204	1149434	.	+	.	geneID=Col_NEW_RNA_F_499;coding_prediction=noncoding;predicted_type=noncoding;ID=Col_NEW_RNA_F_499.1;Parent=Col_NEW_RNA_F_499;
Chr1	Col	exon	1149204	1149434	.	+	.	geneID=Col_NEW_RNA_F_499;coding_prediction=noncoding;predicted_type=noncoding;Parent=Col_NEW_RNA_F_499.1;
Chr1	Merge	gene	1149561	1149950	.	+	.	geneID=Merge_000087;coding_prediction=noncoding;predicted_type=noncoding;ID=Merge_000087;
Chr1	Merge	transcript	1149561	1149950	.	+	.	geneID=Merge_000087;coding_prediction=noncoding;predicted_type=noncoding;ID=Merge_000087.1;Parent=Merge_000087;
Chr1	Merge	exon	1149561	1149950	.	+	.	geneID=Merge_000087;coding_prediction=noncoding;predicted_type=noncoding;Parent=Merge_000087.1;
Chr1	Col	gene	1163996	1164306	.	-	.	geneID=Col_NEW_RNA_R_441;coding_prediction=noncoding;predicted_type=noncoding;ID=Col_NEW_RNA_R_441;
Chr1	Col	transcript	1163996	1164306	.	-	.	geneID=Col_NEW_RNA_R_441;coding_prediction=noncoding;predicted_type=noncoding;ID=Col_NEW_RNA_R_441.1;Parent=Col_NEW_RNA_R_441;
Chr1	Col	exon	1163996	1164306	.	-	.	geneID=Col_NEW_RNA_R_441;coding_prediction=noncoding;predicted_type=noncoding;Parent=Col_NEW_RNA_R_441.1;
Chr1	CANTATAdb	gene	1164936	1165145	.	-	.	geneID=CNT2088585;coding_prediction=noncoding;predicted_type=noncoding;ID=CNT2088585;
Chr1	CANTATAdb	transcript	1164936	1165145	.	-	.	geneID=CNT2088585;coding_prediction=noncoding;predicted_type=noncoding;ID=CNT2088585;Parent=CNT2088585;
Chr1	CANTATAdb	exon	1164936	1165145	.	-	.	geneID=CNT2088585;coding_prediction=noncoding;predicted_type=noncoding;Parent=CNT2088585;
Chr1	Merge	gene	1165592	1166274	.	+	.	geneID=Merge_000088;coding_prediction=noncoding;predicted_type=noncoding;ID=Merge_000088;
Chr1	Merge	transcript	1165592	1166274	.	+	.	geneID=Merge_000088;coding_prediction=noncoding;predicted_type=noncoding;ID=Merge_000088.1;Parent=Merge_000088;
Chr1	Merge	exon	1165592	1166274	.	+	.	geneID=Merge_000088;coding_prediction=noncoding;predicted_type=noncoding;Parent=Merge_000088.1;
Chr1	Lerv7	gene	1166385	1166688	.	+	.	geneID=Ler_NEW_RNA_F_517;coding_prediction=coding;predicted_type=coding;ID=Ler_NEW_RNA_F_517;
Chr1	Lerv7	transcript	1166385	1166688	.	+	.	geneID=Ler_NEW_RNA_F_517;coding_prediction=coding;predicted_type=coding;ID=Ler_NEW_RNA_F_517.1;Parent=Ler_NEW_RNA_F_517;
Chr1	Lerv7	exon	1166385	1166688	.	+	.	geneID=Ler_NEW_RNA_F_517;coding_prediction=coding;predicted_type=coding;Parent=Ler_NEW_RNA_F_517.1;
Chr1	Lerv7	gene	1174849	1175503	.	+	.	geneID=Ler_NEW_RNA_F_520;coding_prediction=noncoding;predicted_type=noncoding;ID=Ler_NEW_RNA_F_520;
Chr1	Lerv7	transcript	1174849	1175503	.	+	.	geneID=Ler_NEW_RNA_F_520;coding_prediction=noncoding;predicted_type=noncoding;ID=Ler_NEW_RNA_F_520.1;Parent=Ler_NEW_RNA_F_520;
Chr1	Lerv7	exon	1174849	1175503	.	+	.	geneID=Ler_NEW_RNA_F_520;coding_prediction=noncoding;predicted_type=noncoding;Parent=Ler_NEW_RNA_F_520.1;
Chr1	Benfey	gene	1177134	1177415	.	-	.	geneID=At1NC004300_rev;coding_prediction=coding;predicted_type=noncoding;ID=At1NC004300_rev;
Chr1	Benfey	transcript	1177134	1177415	.	-	.	geneID=At1NC004300_rev;coding_prediction=coding;predicted_type=noncoding;ID=At1NC004300_rev;Parent=At1NC004300_rev;
Chr1	Benfey	exon	1177134	1177415	.	-	.	geneID=At1NC004300_rev;coding_prediction=coding;predicted_type=noncoding;Parent=At1NC004300_rev;
Chr1	Merge	gene	1184879	1185143	.	+	.	geneID=Merge_000091;coding_prediction=coding;predicted_type=coding;ID=Merge_000091;
Chr1	Merge	transcript	1184879	1185143	.	+	.	geneID=Merge_000091;coding_prediction=coding;predicted_type=coding;ID=Merge_000091.1;Parent=Merge_000091;
Chr1	Merge	exon	1184879	1185143	.	+	.	geneID=Merge_000091;coding_prediction=coding;predicted_type=coding;Parent=Merge_000091.1;
Chr1	Lerv7	gene	1187455	1187719	.	+	.	geneID=Ler_NEW_RNA_F_530;coding_prediction=noncoding;predicted_type=noncoding;ID=Ler_NEW_RNA_F_530;
Chr1	Lerv7	transcript	1187455	1187719	.	+	.	geneID=Ler_NEW_RNA_F_530;coding_prediction=noncoding;predicted_type=noncoding;ID=Ler_NEW_RNA_F_530.1;Parent=Ler_NEW_RNA_F_530;
Chr1	Lerv7	exon	1187455	1187719	.	+	.	geneID=Ler_NEW_RNA_F_530;coding_prediction=noncoding;predicted_type=noncoding;Parent=Ler_NEW_RNA_F_530.1;
Chr1	Merge	gene	1188304	1188876	.	+	.	geneID=Merge_000094;coding_prediction=noncoding;predicted_type=noncoding;ID=Merge_000094;
Chr1	Merge	transcript	1188304	1188876	.	+	.	geneID=Merge_000094;coding_prediction=noncoding;predicted_type=noncoding;ID=Merge_000094.1;Parent=Merge_000094;
Chr1	Merge	exon	1188304	1188876	.	+	.	geneID=Merge_000094;coding_prediction=noncoding;predicted_type=noncoding;Parent=Merge_000094.1;
Chr1	Merge	gene	1196294	1196876	.	-	.	geneID=Fused_39;coding_prediction=noncoding;predicted_type=noncoding;ID=Fused_39;
Chr1	Merge	transcript	1196294	1196876	.	-	.	geneID=Fused_39;coding_prediction=noncoding;predicted_type=noncoding;ID=Fused_39.1;Parent=Fused_39;
Chr1	Merge	exon	1196294	1196876	.	-	.	geneID=Fused_39;coding_prediction=noncoding;predicted_type=noncoding;Parent=Fused_39.1;
Chr1	Lerv7	gene	1197185	1197445	.	-	.	geneID=Ler_NEW_RNA_R_490;coding_prediction=noncoding;predicted_type=noncoding;ID=Ler_NEW_RNA_R_490;
Chr1	Lerv7	transcript	1197185	1197445	.	-	.	geneID=Ler_NEW_RNA_R_490;coding_prediction=noncoding;predicted_type=noncoding;ID=Ler_NEW_RNA_R_490.1;Parent=Ler_NEW_RNA_R_490;
Chr1	Lerv7	exon	1197185	1197445	.	-	.	geneID=Ler_NEW_RNA_R_490;coding_prediction=noncoding;predicted_type=noncoding;Parent=Ler_NEW_RNA_R_490.1;
Chr1	Merge	gene	1198377	1198624	.	-	.	geneID=Fused_40;coding_prediction=noncoding;predicted_type=noncoding;ID=Fused_40;
Chr1	Merge	transcript	1198377	1198624	.	-	.	geneID=Fused_40;coding_prediction=noncoding;predicted_type=noncoding;ID=Fused_40.1;Parent=Fused_40;
Chr1	Merge	exon	1198377	1198624	.	-	.	geneID=Fused_40;coding_prediction=noncoding;predicted_type=noncoding;Parent=Fused_40.1;
Chr1	Lerv7	gene	1214604	1214858	.	-	.	geneID=Ler_NEW_RNA_R_501;coding_prediction=noncoding;predicted_type=noncoding;ID=Ler_NEW_RNA_R_501;
Chr1	Lerv7	transcript	1214604	1214858	.	-	.	geneID=Ler_NEW_RNA_R_501;coding_prediction=noncoding;predicted_type=noncoding;ID=Ler_NEW_RNA_R_501.1;Parent=Ler_NEW_RNA_R_501;
Chr1	Lerv7	exon	1214604	1214858	.	-	.	geneID=Ler_NEW_RNA_R_501;coding_prediction=noncoding;predicted_type=noncoding;Parent=Ler_NEW_RNA_R_501.1;
Chr1	Merge	gene	1229879	1230650	.	-	.	geneID=Fused_41;coding_prediction=noncoding;predicted_type=noncoding;ID=Fused_41;
Chr1	Merge	transcript	1229879	1230650	.	-	.	geneID=Fused_41;coding_prediction=noncoding;predicted_type=noncoding;ID=Fused_41.1;Parent=Fused_41;
Chr1	Merge	exon	1229879	1230650	.	-	.	geneID=Fused_41;coding_prediction=noncoding;predicted_type=noncoding;Parent=Fused_41.1;
Chr1	Col	gene	1231139	1231578	.	-	.	geneID=Col_NEW_RNA_R_469;coding_prediction=noncoding;predicted_type=noncoding;ID=Col_NEW_RNA_R_469;
Chr1	Col	transcript	1231139	1231578	.	-	.	geneID=Col_NEW_RNA_R_469;coding_prediction=noncoding;predicted_type=noncoding;ID=Col_NEW_RNA_R_469.1;Parent=Col_NEW_RNA_R_469;
Chr1	Col	exon	1231139	1231578	.	-	.	geneID=Col_NEW_RNA_R_469;coding_prediction=noncoding;predicted_type=noncoding;Parent=Col_NEW_RNA_R_469.1;
Chr1	Lerv7	gene	1233947	1234319	.	+	.	geneID=Ler_NEW_RNA_F_547;coding_prediction=noncoding;predicted_type=noncoding;ID=Ler_NEW_RNA_F_547;
Chr1	Lerv7	transcript	1233947	1234319	.	+	.	geneID=Ler_NEW_RNA_F_547;coding_prediction=noncoding;predicted_type=noncoding;ID=Ler_NEW_RNA_F_547.1;Parent=Ler_NEW_RNA_F_547;
Chr1	Lerv7	exon	1233947	1234319	.	+	.	geneID=Ler_NEW_RNA_F_547;coding_prediction=noncoding;predicted_type=noncoding;Parent=Ler_NEW_RNA_F_547.1;
Chr1	CANTATAdb	gene	1235198	1237482	.	-	.	geneID=CNT2085769;coding_prediction=noncoding;predicted_type=noncoding;ID=CNT2085769;
Chr1	CANTATAdb	transcript	1235198	1237482	.	-	.	geneID=CNT2085769;coding_prediction=noncoding;predicted_type=noncoding;ID=CNT2085769;Parent=CNT2085769;
Chr1	CANTATAdb	exon	1235198	1237482	.	-	.	geneID=CNT2085769;coding_prediction=noncoding;predicted_type=noncoding;Parent=CNT2085769;
Chr1	Col	gene	1241050	1241525	.	-	.	geneID=Col_NEW_RNA_R_474;coding_prediction=noncoding;predicted_type=noncoding;ID=Col_NEW_RNA_R_474;
Chr1	Col	transcript	1241050	1241525	.	-	.	geneID=Col_NEW_RNA_R_474;coding_prediction=noncoding;predicted_type=noncoding;ID=Col_NEW_RNA_R_474.1;Parent=Col_NEW_RNA_R_474;
Chr1	Col	exon	1241050	1241525	.	-	.	geneID=Col_NEW_RNA_R_474;coding_prediction=noncoding;predicted_type=noncoding;Parent=Col_NEW_RNA_R_474.1;
Chr1	Araport11	gene	1249791	1250032	.	-	.	geneID=AT1G08855;coding_prediction=noncoding;predicted_type=noncoding;ID=AT1G08855;
Chr1	Araport11	transcript	1249791	1250032	.	-	.	geneID=AT1G08855;coding_prediction=noncoding;predicted_type=noncoding;ID=AT1G08855.1;Parent=AT1G08855;
Chr1	Araport11	exon	1249791	1250032	.	-	.	geneID=AT1G08855;coding_prediction=noncoding;predicted_type=noncoding;Parent=AT1G08855.1;
Chr1	Merge	gene	1339710	1340009	.	+	.	geneID=Merge_000098;coding_prediction=noncoding;predicted_type=noncoding;ID=Merge_000098;
Chr1	Merge	transcript	1339710	1340009	.	+	.	geneID=Merge_000098;coding_prediction=noncoding;predicted_type=noncoding;ID=Merge_000098.1;Parent=Merge_000098;
Chr1	Merge	exon	1339710	1340009	.	+	.	geneID=Merge_000098;coding_prediction=noncoding;predicted_type=noncoding;Parent=Merge_000098.1;
Chr1	Lerv7	gene	1344637	1344853	.	-	.	geneID=Ler_NEW_RNA_R_552;coding_prediction=noncoding;predicted_type=noncoding;ID=Ler_NEW_RNA_R_552;
Chr1	Lerv7	transcript	1344637	1344853	.	-	.	geneID=Ler_NEW_RNA_R_552;coding_prediction=noncoding;predicted_type=noncoding;ID=Ler_NEW_RNA_R_552.1;Parent=Ler_NEW_RNA_R_552;
Chr1	Lerv7	exon	1344637	1344853	.	-	.	geneID=Ler_NEW_RNA_R_552;coding_prediction=noncoding;predicted_type=noncoding;Parent=Ler_NEW_RNA_R_552.1;
Chr1	Merge	gene	1354393	1354754	.	+	.	geneID=Merge_000099;coding_prediction=noncoding;predicted_type=noncoding;ID=Merge_000099;
Chr1	Merge	transcript	1354393	1354754	.	+	.	geneID=Merge_000099;coding_prediction=noncoding;predicted_type=noncoding;ID=Merge_000099.1;Parent=Merge_000099;
Chr1	Merge	exon	1354393	1354754	.	+	.	geneID=Merge_000099;coding_prediction=noncoding;predicted_type=noncoding;Parent=Merge_000099.1;
Chr1	Merge	gene	1355374	1355632	.	+	.	geneID=Merge_000100;coding_prediction=noncoding;predicted_type=noncoding;ID=Merge_000100;
Chr1	Merge	transcript	1355374	1355632	.	+	.	geneID=Merge_000100;coding_prediction=noncoding;predicted_type=noncoding;ID=Merge_000100.1;Parent=Merge_000100;
Chr1	Merge	exon	1355374	1355632	.	+	.	geneID=Merge_000100;coding_prediction=noncoding;predicted_type=noncoding;Parent=Merge_000100.1;
Chr1	Merge	gene	1363445	1363667	.	+	.	geneID=Merge_000101;coding_prediction=noncoding;predicted_type=noncoding;ID=Merge_000101;
Chr1	Merge	transcript	1363445	1363667	.	+	.	geneID=Merge_000101;coding_prediction=noncoding;predicted_type=noncoding;ID=Merge_000101.1;Parent=Merge_000101;
Chr1	Merge	exon	1363445	1363667	.	+	.	geneID=Merge_000101;coding_prediction=noncoding;predicted_type=noncoding;Parent=Merge_000101.1;
Chr1	Merge	gene	1374255	1374727	.	+	.	geneID=Merge_000102;coding_prediction=noncoding;predicted_type=noncoding;ID=Merge_000102;
Chr1	Merge	transcript	1374255	1374727	.	+	.	geneID=Merge_000102;coding_prediction=noncoding;predicted_type=noncoding;ID=Merge_000102.1;Parent=Merge_000102;
Chr1	Merge	exon	1374255	1374727	.	+	.	geneID=Merge_000102;coding_prediction=noncoding;predicted_type=noncoding;Parent=Merge_000102.1;
Chr1	Col	gene	1401757	1402061	.	+	.	geneID=Col_NEW_RNA_F_606;coding_prediction=noncoding;predicted_type=noncoding;ID=Col_NEW_RNA_F_606;
Chr1	Col	transcript	1401757	1402061	.	+	.	geneID=Col_NEW_RNA_F_606;coding_prediction=noncoding;predicted_type=noncoding;ID=Col_NEW_RNA_F_606.1;Parent=Col_NEW_RNA_F_606;
Chr1	Col	exon	1401757	1402061	.	+	.	geneID=Col_NEW_RNA_F_606;coding_prediction=noncoding;predicted_type=noncoding;Parent=Col_NEW_RNA_F_606.1;
Chr1	Lerv7	gene	1402169	1402947	.	+	.	geneID=Ler_NEW_RNA_F_621;coding_prediction=noncoding;predicted_type=noncoding;ID=Ler_NEW_RNA_F_621;
Chr1	Lerv7	transcript	1402169	1402947	.	+	.	geneID=Ler_NEW_RNA_F_621;coding_prediction=noncoding;predicted_type=noncoding;ID=Ler_NEW_RNA_F_621.1;Parent=Ler_NEW_RNA_F_621;
Chr1	Lerv7	exon	1402169	1402947	.	+	.	geneID=Ler_NEW_RNA_F_621;coding_prediction=noncoding;predicted_type=noncoding;Parent=Ler_NEW_RNA_F_621.1;
Chr1	Araport11	gene	1416751	1417104	.	-	.	geneID=AT1G04985;coding_prediction=noncoding;predicted_type=coding;ID=AT1G04985;
Chr1	Araport11	transcript	1416751	1417104	.	-	.	geneID=AT1G04985;coding_prediction=noncoding;predicted_type=coding;ID=AT1G04985.1;Parent=AT1G04985;
Chr1	Araport11	exon	1416751	1417104	.	-	.	geneID=AT1G04985;coding_prediction=noncoding;predicted_type=coding;Parent=AT1G04985.1;
Chr1	Benfey	gene	1427158	1428169	.	+	.	geneID=At1NC005180_fwd;coding_prediction=coding;predicted_type=noncoding;ID=At1NC005180_fwd;
Chr1	Benfey	transcript	1427158	1428169	.	+	.	geneID=At1NC005180_fwd;coding_prediction=coding;predicted_type=noncoding;ID=At1NC005180_fwd;Parent=At1NC005180_fwd;
Chr1	Benfey	exon	1427158	1428169	.	+	.	geneID=At1NC005180_fwd;coding_prediction=coding;predicted_type=noncoding;Parent=At1NC005180_fwd;
Chr1	Merge	gene	1433994	1434664	.	+	.	geneID=Merge_000109;coding_prediction=noncoding;predicted_type=noncoding;ID=Merge_000109;
Chr1	Merge	transcript	1433994	1434664	.	+	.	geneID=Merge_000109;coding_prediction=noncoding;predicted_type=noncoding;ID=Merge_000109.1;Parent=Merge_000109;
Chr1	Merge	exon	1433994	1434664	.	+	.	geneID=Merge_000109;coding_prediction=noncoding;predicted_type=noncoding;Parent=Merge_000109.1;
Chr1	Merge	gene	1434784	1435211	.	+	.	geneID=Merge_000110;coding_prediction=noncoding;predicted_type=noncoding;ID=Merge_000110;
Chr1	Merge	transcript	1434784	1435211	.	+	.	geneID=Merge_000110;coding_prediction=noncoding;predicted_type=noncoding;ID=Merge_000110.1;Parent=Merge_000110;
Chr1	Merge	exon	1434784	1435211	.	+	.	geneID=Merge_000110;coding_prediction=noncoding;predicted_type=noncoding;Parent=Merge_000110.1;
Chr1	Merge	gene	1436453	1436876	.	+	.	geneID=Merge_000111;coding_prediction=noncoding;predicted_type=noncoding;ID=Merge_000111;
Chr1	Merge	transcript	1436453	1436876	.	+	.	geneID=Merge_000111;coding_prediction=noncoding;predicted_type=noncoding;ID=Merge_000111.1;Parent=Merge_000111;
Chr1	Merge	exon	1436453	1436876	.	+	.	geneID=Merge_000111;coding_prediction=noncoding;predicted_type=noncoding;Parent=Merge_000111.1;
Chr1	Merge	gene	1467411	1468414	.	-	.	geneID=Fused_45;coding_prediction=coding;predicted_type=coding;ID=Fused_45;
Chr1	Merge	transcript	1467411	1468414	.	-	.	geneID=Fused_45;coding_prediction=coding;predicted_type=coding;ID=Fused_45.1;Parent=Fused_45;
Chr1	Merge	exon	1467411	1468414	.	-	.	geneID=Fused_45;coding_prediction=coding;predicted_type=coding;Parent=Fused_45.1;
Chr1	Araport11	gene	1477797	1478658	.	-	.	geneID=AT1G08865;coding_prediction=noncoding;predicted_type=noncoding;ID=AT1G08865;
Chr1	Araport11	transcript	1477797	1478658	.	-	.	geneID=AT1G08865;coding_prediction=noncoding;predicted_type=noncoding;ID=AT1G08865.1;Parent=AT1G08865;
Chr1	Araport11	exon	1477797	1478325	.	-	.	geneID=AT1G08865;coding_prediction=noncoding;predicted_type=noncoding;Parent=AT1G08865.1;
Chr1	Araport11	exon	1478512	1478658	.	-	.	geneID=AT1G08865;coding_prediction=noncoding;predicted_type=noncoding;Parent=AT1G08865.1;
Chr1	RepTAS	gene	1521203	1521526	.	-	.	geneID=At1NC005560;coding_prediction=noncoding;predicted_type=noncoding;ID=At1NC005560;
Chr1	RepTAS	transcript	1521203	1521526	.	-	.	geneID=At1NC005560;coding_prediction=noncoding;predicted_type=noncoding;ID=At1NC005560;Parent=At1NC005560;
Chr1	RepTAS	exon	1521203	1521526	.	-	.	geneID=At1NC005560;coding_prediction=noncoding;predicted_type=noncoding;Parent=At1NC005560;
Chr1	Araport11	gene	1521346	1521962	.	+	.	geneID=AT1G04363;coding_prediction=noncoding;predicted_type=noncoding;ID=AT1G04363;
Chr1	Araport11	transcript	1521346	1521962	.	+	.	geneID=AT1G04363;coding_prediction=noncoding;predicted_type=noncoding;ID=AT1G04363.1;Parent=AT1G04363;
Chr1	Araport11	exon	1521346	1521962	.	+	.	geneID=AT1G04363;coding_prediction=noncoding;predicted_type=noncoding;Parent=AT1G04363.1;
Chr1	Merge	gene	1528557	1529105	.	-	.	geneID=Fused_47;coding_prediction=noncoding;predicted_type=noncoding;ID=Fused_47;
Chr1	Merge	transcript	1528557	1529105	.	-	.	geneID=Fused_47;coding_prediction=noncoding;predicted_type=noncoding;ID=Fused_47.1;Parent=Fused_47;
Chr1	Merge	exon	1528557	1529105	.	-	.	geneID=Fused_47;coding_prediction=noncoding;predicted_type=noncoding;Parent=Fused_47.1;
Chr1	Lerv7	gene	1544995	1545273	.	+	.	geneID=Ler_NEW_RNA_F_688;coding_prediction=coding;predicted_type=coding;ID=Ler_NEW_RNA_F_688;
Chr1	Lerv7	transcript	1544995	1545273	.	+	.	geneID=Ler_NEW_RNA_F_688;coding_prediction=coding;predicted_type=coding;ID=Ler_NEW_RNA_F_688.1;Parent=Ler_NEW_RNA_F_688;
Chr1	Lerv7	exon	1544995	1545273	.	+	.	geneID=Ler_NEW_RNA_F_688;coding_prediction=coding;predicted_type=coding;Parent=Ler_NEW_RNA_F_688.1;
Chr1	Col	gene	1547879	1548142	.	+	.	geneID=Col_NEW_RNA_F_669;coding_prediction=noncoding;predicted_type=noncoding;ID=Col_NEW_RNA_F_669;
Chr1	Col	transcript	1547879	1548142	.	+	.	geneID=Col_NEW_RNA_F_669;coding_prediction=noncoding;predicted_type=noncoding;ID=Col_NEW_RNA_F_669.1;Parent=Col_NEW_RNA_F_669;
Chr1	Col	exon	1547879	1548142	.	+	.	geneID=Col_NEW_RNA_F_669;coding_prediction=noncoding;predicted_type=noncoding;Parent=Col_NEW_RNA_F_669.1;
Chr1	Lerv7	gene	1575461	1575742	.	-	.	geneID=Ler_NEW_RNA_R_644;coding_prediction=noncoding;predicted_type=noncoding;ID=Ler_NEW_RNA_R_644;
Chr1	Lerv7	transcript	1575461	1575742	.	-	.	geneID=Ler_NEW_RNA_R_644;coding_prediction=noncoding;predicted_type=noncoding;ID=Ler_NEW_RNA_R_644.1;Parent=Ler_NEW_RNA_R_644;
Chr1	Lerv7	exon	1575461	1575742	.	-	.	geneID=Ler_NEW_RNA_R_644;coding_prediction=noncoding;predicted_type=noncoding;Parent=Ler_NEW_RNA_R_644.1;
Chr1	Merge	gene	1576648	1576892	.	-	.	geneID=Fused_48;coding_prediction=noncoding;predicted_type=noncoding;ID=Fused_48;
Chr1	Merge	transcript	1576648	1576892	.	-	.	geneID=Fused_48;coding_prediction=noncoding;predicted_type=noncoding;ID=Fused_48.1;Parent=Fused_48;
Chr1	Merge	exon	1576648	1576892	.	-	.	geneID=Fused_48;coding_prediction=noncoding;predicted_type=noncoding;Parent=Fused_48.1;
Chr1	Merge	gene	1599260	1599470	.	+	.	geneID=Merge_000117;coding_prediction=noncoding;predicted_type=noncoding;ID=Merge_000117;
Chr1	Merge	transcript	1599260	1599470	.	+	.	geneID=Merge_000117;coding_prediction=noncoding;predicted_type=noncoding;ID=Merge_000117.1;Parent=Merge_000117;
Chr1	Merge	exon	1599260	1599470	.	+	.	geneID=Merge_000117;coding_prediction=noncoding;predicted_type=noncoding;Parent=Merge_000117.1;
Chr1	Merge	gene	1632658	1632901	.	+	.	geneID=Merge_000119;coding_prediction=noncoding;predicted_type=noncoding;ID=Merge_000119;
Chr1	Merge	transcript	1632658	1632901	.	+	.	geneID=Merge_000119;coding_prediction=noncoding;predicted_type=noncoding;ID=Merge_000119.1;Parent=Merge_000119;
Chr1	Merge	exon	1632658	1632901	.	+	.	geneID=Merge_000119;coding_prediction=noncoding;predicted_type=noncoding;Parent=Merge_000119.1;
Chr1	Merge	gene	1634219	1635869	.	+	.	geneID=Merge_000120;coding_prediction=noncoding;predicted_type=noncoding;ID=Merge_000120;
Chr1	Merge	transcript	1634219	1635869	.	+	.	geneID=Merge_000120;coding_prediction=noncoding;predicted_type=noncoding;ID=Merge_000120.1;Parent=Merge_000120;
Chr1	Merge	exon	1634219	1635869	.	+	.	geneID=Merge_000120;coding_prediction=noncoding;predicted_type=noncoding;Parent=Merge_000120.1;
Chr1	CANTATAdb	gene	1659322	1660240	.	+	.	geneID=CNT2088057;coding_prediction=noncoding;predicted_type=noncoding;ID=CNT2088057;
Chr1	CANTATAdb	transcript	1659322	1660240	.	+	.	geneID=CNT2088057;coding_prediction=noncoding;predicted_type=noncoding;ID=CNT2088057;Parent=CNT2088057;
Chr1	CANTATAdb	exon	1659322	1659907	.	+	.	geneID=CNT2088057;coding_prediction=noncoding;predicted_type=noncoding;Parent=CNT2088057;
Chr1	CANTATAdb	exon	1659991	1660240	.	+	.	geneID=CNT2088057;coding_prediction=noncoding;predicted_type=noncoding;Parent=CNT2088057;
Chr1	Merge	gene	1685298	1687630	.	+	.	geneID=Merge_000123;coding_prediction=coding;predicted_type=coding;ID=Merge_000123;
Chr1	Merge	transcript	1685298	1687630	.	+	.	geneID=Merge_000123;coding_prediction=coding;predicted_type=coding;ID=Merge_000123.1;Parent=Merge_000123;
Chr1	Merge	exon	1685298	1687630	.	+	.	geneID=Merge_000123;coding_prediction=coding;predicted_type=coding;Parent=Merge_000123.1;
Chr1	CANTATAdb	gene	1689533	1693976	.	+	.	geneID=CNT2086928;coding_prediction=coding;predicted_type=noncoding;ID=CNT2086928;
Chr1	CANTATAdb	transcript	1689533	1689884	.	+	.	geneID=CNT2086928;coding_prediction=coding;predicted_type=noncoding;ID=CNT2086928;Parent=CNT2086928;
Chr1	CANTATAdb	exon	1689533	1689884	.	+	.	geneID=CNT2086928;coding_prediction=coding;predicted_type=noncoding;Parent=CNT2086928;
Chr1	CANTATAdb	transcript	1693385	1693976	.	+	.	geneID=CNT2086928;coding_prediction=coding;predicted_type=noncoding;ID=CNT2086928;Parent=CNT2086928;
Chr1	CANTATAdb	exon	1693385	1693976	.	+	.	geneID=CNT2086928;coding_prediction=coding;predicted_type=noncoding;Parent=CNT2086928;
Chr1	Merge	gene	1700957	1701220	.	+	.	geneID=Merge_000128;coding_prediction=coding;predicted_type=coding;ID=Merge_000128;
Chr1	Merge	transcript	1700957	1701220	.	+	.	geneID=Merge_000128;coding_prediction=coding;predicted_type=coding;ID=Merge_000128.1;Parent=Merge_000128;
Chr1	Merge	exon	1700957	1701220	.	+	.	geneID=Merge_000128;coding_prediction=coding;predicted_type=coding;Parent=Merge_000128.1;
Chr1	Merge	gene	1725508	1726253	.	-	.	geneID=Fused_49;coding_prediction=noncoding;predicted_type=noncoding;ID=Fused_49;
Chr1	Merge	transcript	1725508	1726253	.	-	.	geneID=Fused_49;coding_prediction=noncoding;predicted_type=noncoding;ID=Fused_49.1;Parent=Fused_49;
Chr1	Merge	exon	1725508	1726253	.	-	.	geneID=Fused_49;coding_prediction=noncoding;predicted_type=noncoding;Parent=Fused_49.1;
Chr1	RepTAS	gene	1727062	1727874	.	-	.	geneID=At1NC006330;coding_prediction=noncoding;predicted_type=noncoding;ID=At1NC006330;
Chr1	RepTAS	transcript	1727062	1727874	.	-	.	geneID=At1NC006330;coding_prediction=noncoding;predicted_type=noncoding;ID=At1NC006330;Parent=At1NC006330;
Chr1	RepTAS	exon	1727062	1727874	.	-	.	geneID=At1NC006330;coding_prediction=noncoding;predicted_type=noncoding;Parent=At1NC006330;
Chr1	Merge	gene	1742251	1743369	.	-	.	geneID=Fused_51;coding_prediction=noncoding;predicted_type=noncoding;ID=Fused_51;
Chr1	Merge	transcript	1742251	1743369	.	-	.	geneID=Fused_51;coding_prediction=noncoding;predicted_type=noncoding;ID=Fused_51.1;Parent=Fused_51;
Chr1	Merge	exon	1742251	1743369	.	-	.	geneID=Fused_51;coding_prediction=noncoding;predicted_type=noncoding;Parent=Fused_51.1;
Chr1	Merge	gene	1746858	1747164	.	-	.	geneID=Fused_52;coding_prediction=noncoding;predicted_type=noncoding;ID=Fused_52;
Chr1	Merge	transcript	1746858	1747164	.	-	.	geneID=Fused_52;coding_prediction=noncoding;predicted_type=noncoding;ID=Fused_52.1;Parent=Fused_52;
Chr1	Merge	exon	1746858	1747164	.	-	.	geneID=Fused_52;coding_prediction=noncoding;predicted_type=noncoding;Parent=Fused_52.1;
Chr1	Merge	gene	1752558	1752795	.	-	.	geneID=Fused_53;coding_prediction=noncoding;predicted_type=noncoding;ID=Fused_53;
Chr1	Merge	transcript	1752558	1752795	.	-	.	geneID=Fused_53;coding_prediction=noncoding;predicted_type=noncoding;ID=Fused_53.1;Parent=Fused_53;
Chr1	Merge	exon	1752558	1752795	.	-	.	geneID=Fused_53;coding_prediction=noncoding;predicted_type=noncoding;Parent=Fused_53.1;
Chr1	Araport11	gene	1760144	1760421	.	-	.	geneID=AT1G04433;coding_prediction=noncoding;predicted_type=noncoding;ID=AT1G04433;
Chr1	Araport11	transcript	1760144	1760421	.	-	.	geneID=AT1G04433;coding_prediction=noncoding;predicted_type=noncoding;ID=AT1G04433.1;Parent=AT1G04433;
Chr1	Araport11	exon	1760144	1760421	.	-	.	geneID=AT1G04433;coding_prediction=noncoding;predicted_type=noncoding;Parent=AT1G04433.1;
Chr1	Merge	gene	1765614	1765897	.	+	.	geneID=Merge_000129;coding_prediction=noncoding;predicted_type=noncoding;ID=Merge_000129;
Chr1	Merge	transcript	1765614	1765897	.	+	.	geneID=Merge_000129;coding_prediction=noncoding;predicted_type=noncoding;ID=Merge_000129.1;Parent=Merge_000129;
Chr1	Merge	exon	1765614	1765897	.	+	.	geneID=Merge_000129;coding_prediction=noncoding;predicted_type=noncoding;Parent=Merge_000129.1;
Chr1	Lerv7	gene	1769013	1769275	.	+	.	geneID=Ler_NEW_RNA_F_792;coding_prediction=noncoding;predicted_type=noncoding;ID=Ler_NEW_RNA_F_792;
Chr1	Lerv7	transcript	1769013	1769275	.	+	.	geneID=Ler_NEW_RNA_F_792;coding_prediction=noncoding;predicted_type=noncoding;ID=Ler_NEW_RNA_F_792.1;Parent=Ler_NEW_RNA_F_792;
Chr1	Lerv7	exon	1769013	1769275	.	+	.	geneID=Ler_NEW_RNA_F_792;coding_prediction=noncoding;predicted_type=noncoding;Parent=Ler_NEW_RNA_F_792.1;
Chr1	Merge	gene	1782503	1783559	.	-	.	geneID=Fused_55;coding_prediction=coding;predicted_type=coding;ID=Fused_55;
Chr1	Merge	transcript	1782503	1783559	.	-	.	geneID=Fused_55;coding_prediction=coding;predicted_type=coding;ID=Fused_55.1;Parent=Fused_55;
Chr1	Merge	exon	1782503	1783559	.	-	.	geneID=Fused_55;coding_prediction=coding;predicted_type=coding;Parent=Fused_55.1;
Chr1	Merge	gene	1789294	1789708	.	-	.	geneID=Fused_56;coding_prediction=noncoding;predicted_type=noncoding;ID=Fused_56;
Chr1	Merge	transcript	1789294	1789708	.	-	.	geneID=Fused_56;coding_prediction=noncoding;predicted_type=noncoding;ID=Fused_56.1;Parent=Fused_56;
Chr1	Merge	exon	1789294	1789708	.	-	.	geneID=Fused_56;coding_prediction=noncoding;predicted_type=noncoding;Parent=Fused_56.1;
Chr1	Araport11	gene	1798636	1798840	.	-	.	geneID=AT1G05940;coding_prediction=noncoding;predicted_type=coding;ID=AT1G05940;
Chr1	Araport11	transcript	1798636	1798840	.	-	.	geneID=AT1G05940;coding_prediction=noncoding;predicted_type=coding;ID=AT1G05940.1;Parent=AT1G05940;
Chr1	Araport11	exon	1798636	1798840	.	-	.	geneID=AT1G05940;coding_prediction=noncoding;predicted_type=coding;Parent=AT1G05940.1;
Chr1	Merge	gene	1805700	1805924	.	+	.	geneID=Merge_000131;coding_prediction=noncoding;predicted_type=noncoding;ID=Merge_000131;
Chr1	Merge	transcript	1805700	1805924	.	+	.	geneID=Merge_000131;coding_prediction=noncoding;predicted_type=noncoding;ID=Merge_000131.1;Parent=Merge_000131;
Chr1	Merge	exon	1805700	1805924	.	+	.	geneID=Merge_000131;coding_prediction=noncoding;predicted_type=noncoding;Parent=Merge_000131.1;
Chr1	Merge	gene	1826343	1826644	.	+	.	geneID=Merge_000132;coding_prediction=noncoding;predicted_type=noncoding;ID=Merge_000132;
Chr1	Merge	transcript	1826343	1826644	.	+	.	geneID=Merge_000132;coding_prediction=noncoding;predicted_type=noncoding;ID=Merge_000132.1;Parent=Merge_000132;
Chr1	Merge	exon	1826343	1826644	.	+	.	geneID=Merge_000132;coding_prediction=noncoding;predicted_type=noncoding;Parent=Merge_000132.1;
Chr1	Merge	gene	1841469	1841728	.	-	.	geneID=Fused_57;coding_prediction=coding;predicted_type=coding;ID=Fused_57;
Chr1	Merge	transcript	1841469	1841728	.	-	.	geneID=Fused_57;coding_prediction=coding;predicted_type=coding;ID=Fused_57.1;Parent=Fused_57;
Chr1	Merge	exon	1841469	1841728	.	-	.	geneID=Fused_57;coding_prediction=coding;predicted_type=coding;Parent=Fused_57.1;
Chr1	Lerv7	gene	1845676	1845987	.	-	.	geneID=Ler_NEW_RNA_R_740;coding_prediction=coding;predicted_type=coding;ID=Ler_NEW_RNA_R_740;
Chr1	Lerv7	transcript	1845676	1845987	.	-	.	geneID=Ler_NEW_RNA_R_740;coding_prediction=coding;predicted_type=coding;ID=Ler_NEW_RNA_R_740.1;Parent=Ler_NEW_RNA_R_740;
Chr1	Lerv7	exon	1845676	1845987	.	-	.	geneID=Ler_NEW_RNA_R_740;coding_prediction=coding;predicted_type=coding;Parent=Ler_NEW_RNA_R_740.1;
Chr1	Merge	gene	1888505	1888903	.	-	.	geneID=Fused_58;coding_prediction=noncoding;predicted_type=noncoding;ID=Fused_58;
Chr1	Merge	transcript	1888505	1888903	.	-	.	geneID=Fused_58;coding_prediction=noncoding;predicted_type=noncoding;ID=Fused_58.1;Parent=Fused_58;
Chr1	Merge	exon	1888505	1888903	.	-	.	geneID=Fused_58;coding_prediction=noncoding;predicted_type=noncoding;Parent=Fused_58.1;
Chr1	Lerv7	gene	1890789	1891012	.	+	.	geneID=Ler_NEW_RNA_F_834;coding_prediction=noncoding;predicted_type=noncoding;ID=Ler_NEW_RNA_F_834;
Chr1	Lerv7	transcript	1890789	1891012	.	+	.	geneID=Ler_NEW_RNA_F_834;coding_prediction=noncoding;predicted_type=noncoding;ID=Ler_NEW_RNA_F_834.1;Parent=Ler_NEW_RNA_F_834;
Chr1	Lerv7	exon	1890789	1891012	.	+	.	geneID=Ler_NEW_RNA_F_834;coding_prediction=noncoding;predicted_type=noncoding;Parent=Ler_NEW_RNA_F_834.1;
Chr1	Merge	gene	1895416	1895712	.	-	.	geneID=Fused_59;coding_prediction=noncoding;predicted_type=noncoding;ID=Fused_59;
Chr1	Merge	transcript	1895416	1895712	.	-	.	geneID=Fused_59;coding_prediction=noncoding;predicted_type=noncoding;ID=Fused_59.1;Parent=Fused_59;
Chr1	Merge	exon	1895416	1895712	.	-	.	geneID=Fused_59;coding_prediction=noncoding;predicted_type=noncoding;Parent=Fused_59.1;
Chr1	Lerv7	gene	1898436	1898906	.	-	.	geneID=Ler_NEW_RNA_R_763;coding_prediction=noncoding;predicted_type=noncoding;ID=Ler_NEW_RNA_R_763;
Chr1	Lerv7	transcript	1898436	1898906	.	-	.	geneID=Ler_NEW_RNA_R_763;coding_prediction=noncoding;predicted_type=noncoding;ID=Ler_NEW_RNA_R_763.1;Parent=Ler_NEW_RNA_R_763;
Chr1	Lerv7	exon	1898436	1898906	.	-	.	geneID=Ler_NEW_RNA_R_763;coding_prediction=noncoding;predicted_type=noncoding;Parent=Ler_NEW_RNA_R_763.1;
Chr1	Merge	gene	1905337	1905837	.	-	.	geneID=Fused_60;coding_prediction=noncoding;predicted_type=noncoding;ID=Fused_60;
Chr1	Merge	transcript	1905337	1905837	.	-	.	geneID=Fused_60;coding_prediction=noncoding;predicted_type=noncoding;ID=Fused_60.1;Parent=Fused_60;
Chr1	Merge	exon	1905337	1905837	.	-	.	geneID=Fused_60;coding_prediction=noncoding;predicted_type=noncoding;Parent=Fused_60.1;
Chr1	Merge	gene	1908256	1908593	.	-	.	geneID=Fused_61;coding_prediction=noncoding;predicted_type=noncoding;ID=Fused_61;
Chr1	Merge	transcript	1908256	1908593	.	-	.	geneID=Fused_61;coding_prediction=noncoding;predicted_type=noncoding;ID=Fused_61.1;Parent=Fused_61;
Chr1	Merge	exon	1908256	1908593	.	-	.	geneID=Fused_61;coding_prediction=noncoding;predicted_type=noncoding;Parent=Fused_61.1;
Chr1	Araport11	gene	1911108	1912939	.	+	.	geneID=AT1G06240;coding_prediction=noncoding;predicted_type=coding;ID=AT1G06240;
Chr1	Araport11	transcript	1911108	1912939	.	+	.	geneID=AT1G06240;coding_prediction=noncoding;predicted_type=coding;ID=AT1G06240.1;Parent=AT1G06240;
Chr1	Araport11	exon	1911108	1912939	.	+	.	geneID=AT1G06240;coding_prediction=noncoding;predicted_type=coding;Parent=AT1G06240.1;
Chr1	Lerv7	gene	1920437	1920699	.	-	.	geneID=Ler_NEW_RNA_R_777;coding_prediction=noncoding;predicted_type=noncoding;ID=Ler_NEW_RNA_R_777;
Chr1	Lerv7	transcript	1920437	1920699	.	-	.	geneID=Ler_NEW_RNA_R_777;coding_prediction=noncoding;predicted_type=noncoding;ID=Ler_NEW_RNA_R_777.1;Parent=Ler_NEW_RNA_R_777;
Chr1	Lerv7	exon	1920437	1920699	.	-	.	geneID=Ler_NEW_RNA_R_777;coding_prediction=noncoding;predicted_type=noncoding;Parent=Ler_NEW_RNA_R_777.1;
Chr1	CANTATAdb	gene	1923587	1923889	.	-	.	geneID=CNT2085038;coding_prediction=coding;predicted_type=noncoding;ID=CNT2085038;
Chr1	CANTATAdb	transcript	1923587	1923889	.	-	.	geneID=CNT2085038;coding_prediction=coding;predicted_type=noncoding;ID=CNT2085038;Parent=CNT2085038;
Chr1	CANTATAdb	exon	1923587	1923889	.	-	.	geneID=CNT2085038;coding_prediction=coding;predicted_type=noncoding;Parent=CNT2085038;
Chr1	Merge	gene	1942941	1943678	.	-	.	geneID=Fused_62;coding_prediction=noncoding;predicted_type=noncoding;ID=Fused_62;
Chr1	Merge	transcript	1942941	1943678	.	-	.	geneID=Fused_62;coding_prediction=noncoding;predicted_type=noncoding;ID=Fused_62.1;Parent=Fused_62;
Chr1	Merge	exon	1942941	1943678	.	-	.	geneID=Fused_62;coding_prediction=noncoding;predicted_type=noncoding;Parent=Fused_62.1;
Chr1	CANTATAdb	gene	1948754	1949112	.	+	.	geneID=CNT2085392;coding_prediction=noncoding;predicted_type=noncoding;ID=CNT2085392;
Chr1	CANTATAdb	transcript	1948754	1949112	.	+	.	geneID=CNT2085392;coding_prediction=noncoding;predicted_type=noncoding;ID=CNT2085392;Parent=CNT2085392;
Chr1	CANTATAdb	exon	1948754	1949112	.	+	.	geneID=CNT2085392;coding_prediction=noncoding;predicted_type=noncoding;Parent=CNT2085392;
Chr1	Lerv7	gene	1953244	1953485	.	-	.	geneID=Ler_NEW_RNA_R_791;coding_prediction=noncoding;predicted_type=noncoding;ID=Ler_NEW_RNA_R_791;
Chr1	Lerv7	transcript	1953244	1953485	.	-	.	geneID=Ler_NEW_RNA_R_791;coding_prediction=noncoding;predicted_type=noncoding;ID=Ler_NEW_RNA_R_791.1;Parent=Ler_NEW_RNA_R_791;
Chr1	Lerv7	exon	1953244	1953485	.	-	.	geneID=Ler_NEW_RNA_R_791;coding_prediction=noncoding;predicted_type=noncoding;Parent=Ler_NEW_RNA_R_791.1;
Chr1	Merge	gene	1954086	1954573	.	-	.	geneID=Fused_63;coding_prediction=noncoding;predicted_type=noncoding;ID=Fused_63;
Chr1	Merge	transcript	1954086	1954573	.	-	.	geneID=Fused_63;coding_prediction=noncoding;predicted_type=noncoding;ID=Fused_63.1;Parent=Fused_63;
Chr1	Merge	exon	1954086	1954573	.	-	.	geneID=Fused_63;coding_prediction=noncoding;predicted_type=noncoding;Parent=Fused_63.1;
Chr1	Merge	gene	1956182	1956537	.	-	.	geneID=Fused_65;coding_prediction=noncoding;predicted_type=noncoding;ID=Fused_65;
Chr1	Merge	transcript	1956182	1956537	.	-	.	geneID=Fused_65;coding_prediction=noncoding;predicted_type=noncoding;ID=Fused_65.1;Parent=Fused_65;
Chr1	Merge	exon	1956182	1956537	.	-	.	geneID=Fused_65;coding_prediction=noncoding;predicted_type=noncoding;Parent=Fused_65.1;
Chr1	Lerv7	gene	1956843	1957387	.	-	.	geneID=Ler_NEW_RNA_R_800;coding_prediction=coding;predicted_type=coding;ID=Ler_NEW_RNA_R_800;
Chr1	Lerv7	transcript	1956843	1957387	.	-	.	geneID=Ler_NEW_RNA_R_800;coding_prediction=coding;predicted_type=coding;ID=Ler_NEW_RNA_R_800.1;Parent=Ler_NEW_RNA_R_800;
Chr1	Lerv7	exon	1956843	1957387	.	-	.	geneID=Ler_NEW_RNA_R_800;coding_prediction=coding;predicted_type=coding;Parent=Ler_NEW_RNA_R_800.1;
Chr1	Araport11	gene	1963830	1964315	.	-	.	geneID=AT1G04463;coding_prediction=noncoding;predicted_type=noncoding;ID=AT1G04463;
Chr1	Araport11	transcript	1963830	1964315	.	-	.	geneID=AT1G04463;coding_prediction=noncoding;predicted_type=noncoding;ID=AT1G04463.1;Parent=AT1G04463;
Chr1	Araport11	exon	1963830	1964315	.	-	.	geneID=AT1G04463;coding_prediction=noncoding;predicted_type=noncoding;Parent=AT1G04463.1;
Chr1	Araport11	gene	1999655	2000343	.	-	.	geneID=AT1G06540;coding_prediction=coding;predicted_type=coding;ID=AT1G06540;
Chr1	Araport11	transcript	1999655	2000343	.	-	.	geneID=AT1G06540;coding_prediction=coding;predicted_type=coding;ID=AT1G06540.1;Parent=AT1G06540;
Chr1	Araport11	exon	1999655	2000343	.	-	.	geneID=AT1G06540;coding_prediction=coding;predicted_type=coding;Parent=AT1G06540.1;
Chr1	Lerv7	gene	2000729	2001468	.	+	.	geneID=Ler_NEW_RNA_F_876;coding_prediction=coding;predicted_type=coding;ID=Ler_NEW_RNA_F_876;
Chr1	Lerv7	transcript	2000729	2001468	.	+	.	geneID=Ler_NEW_RNA_F_876;coding_prediction=coding;predicted_type=coding;ID=Ler_NEW_RNA_F_876.1;Parent=Ler_NEW_RNA_F_876;
Chr1	Lerv7	exon	2000729	2001468	.	+	.	geneID=Ler_NEW_RNA_F_876;coding_prediction=coding;predicted_type=coding;Parent=Ler_NEW_RNA_F_876.1;
Chr1	Merge	gene	2001522	2001773	.	+	.	geneID=Merge_000138;coding_prediction=noncoding;predicted_type=noncoding;ID=Merge_000138;
Chr1	Merge	transcript	2001522	2001773	.	+	.	geneID=Merge_000138;coding_prediction=noncoding;predicted_type=noncoding;ID=Merge_000138.1;Parent=Merge_000138;
Chr1	Merge	exon	2001522	2001773	.	+	.	geneID=Merge_000138;coding_prediction=noncoding;predicted_type=noncoding;Parent=Merge_000138.1;
Chr1	Merge	gene	2010166	2011369	.	+	.	geneID=Merge_000139;coding_prediction=noncoding;predicted_type=noncoding;ID=Merge_000139;
Chr1	Merge	transcript	2010166	2011369	.	+	.	geneID=Merge_000139;coding_prediction=noncoding;predicted_type=noncoding;ID=Merge_000139.1;Parent=Merge_000139;
Chr1	Merge	exon	2010166	2011369	.	+	.	geneID=Merge_000139;coding_prediction=noncoding;predicted_type=noncoding;Parent=Merge_000139.1;
Chr1	Lerv7	gene	2013518	2014103	.	+	.	geneID=Ler_NEW_RNA_F_885;coding_prediction=coding;predicted_type=coding;ID=Ler_NEW_RNA_F_885;
Chr1	Lerv7	transcript	2013518	2014103	.	+	.	geneID=Ler_NEW_RNA_F_885;coding_prediction=coding;predicted_type=coding;ID=Ler_NEW_RNA_F_885.1;Parent=Ler_NEW_RNA_F_885;
Chr1	Lerv7	exon	2013518	2014103	.	+	.	geneID=Ler_NEW_RNA_F_885;coding_prediction=coding;predicted_type=coding;Parent=Ler_NEW_RNA_F_885.1;
Chr1	Merge	gene	2023735	2024101	.	-	.	geneID=Fused_67;coding_prediction=noncoding;predicted_type=noncoding;ID=Fused_67;
Chr1	Merge	transcript	2023735	2024101	.	-	.	geneID=Fused_67;coding_prediction=noncoding;predicted_type=noncoding;ID=Fused_67.1;Parent=Fused_67;
Chr1	Merge	exon	2023735	2024101	.	-	.	geneID=Fused_67;coding_prediction=noncoding;predicted_type=noncoding;Parent=Fused_67.1;
Chr1	Merge	gene	2024311	2024521	.	-	.	geneID=Fused_68;coding_prediction=noncoding;predicted_type=noncoding;ID=Fused_68;
Chr1	Merge	transcript	2024311	2024521	.	-	.	geneID=Fused_68;coding_prediction=noncoding;predicted_type=noncoding;ID=Fused_68.1;Parent=Fused_68;
Chr1	Merge	exon	2024311	2024521	.	-	.	geneID=Fused_68;coding_prediction=noncoding;predicted_type=noncoding;Parent=Fused_68.1;
Chr1	Lerv7	gene	2029002	2029229	.	-	.	geneID=Ler_NEW_RNA_R_829;coding_prediction=noncoding;predicted_type=noncoding;ID=Ler_NEW_RNA_R_829;
Chr1	Lerv7	transcript	2029002	2029229	.	-	.	geneID=Ler_NEW_RNA_R_829;coding_prediction=noncoding;predicted_type=noncoding;ID=Ler_NEW_RNA_R_829.1;Parent=Ler_NEW_RNA_R_829;
Chr1	Lerv7	exon	2029002	2029229	.	-	.	geneID=Ler_NEW_RNA_R_829;coding_prediction=noncoding;predicted_type=noncoding;Parent=Ler_NEW_RNA_R_829.1;
Chr1	Merge	gene	2041630	2043506	.	-	.	geneID=Fused_69;coding_prediction=noncoding;predicted_type=noncoding;ID=Fused_69;
Chr1	Merge	transcript	2041630	2043506	.	-	.	geneID=Fused_69;coding_prediction=noncoding;predicted_type=noncoding;ID=Fused_69.1;Parent=Fused_69;
Chr1	Merge	exon	2041630	2042156	.	-	.	geneID=Fused_69;coding_prediction=noncoding;predicted_type=noncoding;Parent=Fused_69.1;
Chr1	Merge	exon	2042262	2043506	.	-	.	geneID=Fused_69;coding_prediction=noncoding;predicted_type=noncoding;Parent=Fused_69.1;
Chr1	Araport11	gene	2043570	2045430	.	-	.	geneID=AT1G06690;coding_prediction=noncoding;predicted_type=coding;ID=AT1G06690;
Chr1	Araport11	transcript	2043570	2045430	.	-	.	geneID=AT1G06690;coding_prediction=noncoding;predicted_type=coding;ID=AT1G06690.1;Parent=AT1G06690;
Chr1	Araport11	exon	2043570	2044483	.	-	.	geneID=AT1G06690;coding_prediction=noncoding;predicted_type=coding;Parent=AT1G06690.1;
Chr1	Araport11	exon	2044559	2045430	.	-	.	geneID=AT1G06690;coding_prediction=noncoding;predicted_type=coding;Parent=AT1G06690.1;
Chr1	Merge	gene	2056501	2056706	.	+	.	geneID=Merge_000141;coding_prediction=noncoding;predicted_type=noncoding;ID=Merge_000141;
Chr1	Merge	transcript	2056501	2056706	.	+	.	geneID=Merge_000141;coding_prediction=noncoding;predicted_type=noncoding;ID=Merge_000141.1;Parent=Merge_000141;
Chr1	Merge	exon	2056501	2056706	.	+	.	geneID=Merge_000141;coding_prediction=noncoding;predicted_type=noncoding;Parent=Merge_000141.1;
Chr1	Merge	gene	2059292	2059596	.	+	.	geneID=Merge_000142;coding_prediction=noncoding;predicted_type=noncoding;ID=Merge_000142;
Chr1	Merge	transcript	2059292	2059596	.	+	.	geneID=Merge_000142;coding_prediction=noncoding;predicted_type=noncoding;ID=Merge_000142.1;Parent=Merge_000142;
Chr1	Merge	exon	2059292	2059596	.	+	.	geneID=Merge_000142;coding_prediction=noncoding;predicted_type=noncoding;Parent=Merge_000142.1;
Chr1	Araport11	gene	2086006	2087557	.	+	.	geneID=AT1G04513;coding_prediction=noncoding;predicted_type=noncoding;ID=AT1G04513;
Chr1	Araport11	transcript	2086006	2087557	.	+	.	geneID=AT1G04513;coding_prediction=noncoding;predicted_type=noncoding;ID=AT1G04513.1;Parent=AT1G04513;
Chr1	Araport11	exon	2086006	2087557	.	+	.	geneID=AT1G04513;coding_prediction=noncoding;predicted_type=noncoding;Parent=AT1G04513.1;
Chr1	Araport11	gene	2087744	2088153	.	-	.	geneID=AT1G06810;coding_prediction=coding;predicted_type=coding;ID=AT1G06810;
Chr1	Araport11	transcript	2087744	2088153	.	-	.	geneID=AT1G06810;coding_prediction=coding;predicted_type=coding;ID=AT1G06810.1;Parent=AT1G06810;
Chr1	Araport11	exon	2087744	2088153	.	-	.	geneID=AT1G06810;coding_prediction=coding;predicted_type=coding;Parent=AT1G06810.1;
Chr1	Lerv7	gene	2101757	2102341	.	-	.	geneID=Ler_NEW_RNA_R_861;coding_prediction=noncoding;predicted_type=noncoding;ID=Ler_NEW_RNA_R_861;
Chr1	Lerv7	transcript	2101757	2102341	.	-	.	geneID=Ler_NEW_RNA_R_861;coding_prediction=noncoding;predicted_type=noncoding;ID=Ler_NEW_RNA_R_861.1;Parent=Ler_NEW_RNA_R_861;
Chr1	Lerv7	exon	2101757	2102341	.	-	.	geneID=Ler_NEW_RNA_R_861;coding_prediction=noncoding;predicted_type=noncoding;Parent=Ler_NEW_RNA_R_861.1;
Chr1	Lerv7	gene	2111182	2111741	.	+	.	geneID=Ler_NEW_RNA_F_936;coding_prediction=noncoding;predicted_type=noncoding;ID=Ler_NEW_RNA_F_936;
Chr1	Lerv7	transcript	2111182	2111741	.	+	.	geneID=Ler_NEW_RNA_F_936;coding_prediction=noncoding;predicted_type=noncoding;ID=Ler_NEW_RNA_F_936.1;Parent=Ler_NEW_RNA_F_936;
Chr1	Lerv7	exon	2111182	2111741	.	+	.	geneID=Ler_NEW_RNA_F_936;coding_prediction=noncoding;predicted_type=noncoding;Parent=Ler_NEW_RNA_F_936.1;
Chr1	Lerv7	gene	2116179	2116487	.	+	.	geneID=Ler_NEW_RNA_F_940;coding_prediction=noncoding;predicted_type=noncoding;ID=Ler_NEW_RNA_F_940;
Chr1	Lerv7	transcript	2116179	2116487	.	+	.	geneID=Ler_NEW_RNA_F_940;coding_prediction=noncoding;predicted_type=noncoding;ID=Ler_NEW_RNA_F_940.1;Parent=Ler_NEW_RNA_F_940;
Chr1	Lerv7	exon	2116179	2116487	.	+	.	geneID=Ler_NEW_RNA_F_940;coding_prediction=noncoding;predicted_type=noncoding;Parent=Ler_NEW_RNA_F_940.1;
Chr1	Merge	gene	2124863	2125610	.	-	.	geneID=Fused_71;coding_prediction=coding;predicted_type=coding;ID=Fused_71;
Chr1	Merge	transcript	2124863	2125610	.	-	.	geneID=Fused_71;coding_prediction=coding;predicted_type=coding;ID=Fused_71.1;Parent=Fused_71;
Chr1	Merge	exon	2124863	2125610	.	-	.	geneID=Fused_71;coding_prediction=coding;predicted_type=coding;Parent=Fused_71.1;
Chr1	Merge	gene	2147648	2148321	.	+	.	geneID=Merge_000148;coding_prediction=noncoding;predicted_type=noncoding;ID=Merge_000148;
Chr1	Merge	transcript	2147648	2148321	.	+	.	geneID=Merge_000148;coding_prediction=noncoding;predicted_type=noncoding;ID=Merge_000148.1;Parent=Merge_000148;
Chr1	Merge	exon	2147648	2148321	.	+	.	geneID=Merge_000148;coding_prediction=noncoding;predicted_type=noncoding;Parent=Merge_000148.1;
Chr1	Merge	gene	2155637	2155939	.	+	.	geneID=Merge_000150;coding_prediction=noncoding;predicted_type=noncoding;ID=Merge_000150;
Chr1	Merge	transcript	2155637	2155939	.	+	.	geneID=Merge_000150;coding_prediction=noncoding;predicted_type=noncoding;ID=Merge_000150.1;Parent=Merge_000150;
Chr1	Merge	exon	2155637	2155939	.	+	.	geneID=Merge_000150;coding_prediction=noncoding;predicted_type=noncoding;Parent=Merge_000150.1;
Chr1	Lerv7	gene	2185786	2186210	.	+	.	geneID=Ler_NEW_RNA_F_987;coding_prediction=noncoding;predicted_type=noncoding;ID=Ler_NEW_RNA_F_987;
Chr1	Lerv7	transcript	2185786	2186210	.	+	.	geneID=Ler_NEW_RNA_F_987;coding_prediction=noncoding;predicted_type=noncoding;ID=Ler_NEW_RNA_F_987.1;Parent=Ler_NEW_RNA_F_987;
Chr1	Lerv7	exon	2185786	2186210	.	+	.	geneID=Ler_NEW_RNA_F_987;coding_prediction=noncoding;predicted_type=noncoding;Parent=Ler_NEW_RNA_F_987.1;
Chr1	Merge	gene	2187845	2188081	.	+	.	geneID=Merge_000152;coding_prediction=noncoding;predicted_type=noncoding;ID=Merge_000152;
Chr1	Merge	transcript	2187845	2188081	.	+	.	geneID=Merge_000152;coding_prediction=noncoding;predicted_type=noncoding;ID=Merge_000152.1;Parent=Merge_000152;
Chr1	Merge	exon	2187845	2188081	.	+	.	geneID=Merge_000152;coding_prediction=noncoding;predicted_type=noncoding;Parent=Merge_000152.1;
Chr1	Merge	gene	2188174	2188459	.	+	.	geneID=Merge_000153;coding_prediction=noncoding;predicted_type=noncoding;ID=Merge_000153;
Chr1	Merge	transcript	2188174	2188459	.	+	.	geneID=Merge_000153;coding_prediction=noncoding;predicted_type=noncoding;ID=Merge_000153.1;Parent=Merge_000153;
Chr1	Merge	exon	2188174	2188459	.	+	.	geneID=Merge_000153;coding_prediction=noncoding;predicted_type=noncoding;Parent=Merge_000153.1;
Chr1	Merge	gene	2189403	2189605	.	+	.	geneID=Merge_000154;coding_prediction=noncoding;predicted_type=noncoding;ID=Merge_000154;
Chr1	Merge	transcript	2189403	2189605	.	+	.	geneID=Merge_000154;coding_prediction=noncoding;predicted_type=noncoding;ID=Merge_000154.1;Parent=Merge_000154;
Chr1	Merge	exon	2189403	2189605	.	+	.	geneID=Merge_000154;coding_prediction=noncoding;predicted_type=noncoding;Parent=Merge_000154.1;
Chr1	Merge	gene	2190330	2191799	.	+	.	geneID=Merge_000155;coding_prediction=noncoding;predicted_type=noncoding;ID=Merge_000155;
Chr1	Merge	transcript	2190330	2191799	.	+	.	geneID=Merge_000155;coding_prediction=noncoding;predicted_type=noncoding;ID=Merge_000155.1;Parent=Merge_000155;
Chr1	Merge	exon	2190330	2191799	.	+	.	geneID=Merge_000155;coding_prediction=noncoding;predicted_type=noncoding;Parent=Merge_000155.1;
Chr1	Lerv7	gene	2198516	2198791	.	-	.	geneID=Ler_NEW_RNA_R_914;coding_prediction=noncoding;predicted_type=noncoding;ID=Ler_NEW_RNA_R_914;
Chr1	Lerv7	transcript	2198516	2198791	.	-	.	geneID=Ler_NEW_RNA_R_914;coding_prediction=noncoding;predicted_type=noncoding;ID=Ler_NEW_RNA_R_914.1;Parent=Ler_NEW_RNA_R_914;
Chr1	Lerv7	exon	2198516	2198791	.	-	.	geneID=Ler_NEW_RNA_R_914;coding_prediction=noncoding;predicted_type=noncoding;Parent=Ler_NEW_RNA_R_914.1;
Chr1	Lerv7	gene	2207043	2208067	.	+	.	geneID=Ler_NEW_RNA_F_1005;coding_prediction=noncoding;predicted_type=noncoding;ID=Ler_NEW_RNA_F_1005;
Chr1	Lerv7	transcript	2207043	2208067	.	+	.	geneID=Ler_NEW_RNA_F_1005;coding_prediction=noncoding;predicted_type=noncoding;ID=Ler_NEW_RNA_F_1005.1;Parent=Ler_NEW_RNA_F_1005;
Chr1	Lerv7	exon	2207043	2208067	.	+	.	geneID=Ler_NEW_RNA_F_1005;coding_prediction=noncoding;predicted_type=noncoding;Parent=Ler_NEW_RNA_F_1005.1;
Chr1	Merge	gene	2219618	2220387	.	-	.	geneID=Fused_72;coding_prediction=coding;predicted_type=coding;ID=Fused_72;
Chr1	Merge	transcript	2219618	2220387	.	-	.	geneID=Fused_72;coding_prediction=coding;predicted_type=coding;ID=Fused_72.1;Parent=Fused_72;
Chr1	Merge	exon	2219618	2220387	.	-	.	geneID=Fused_72;coding_prediction=coding;predicted_type=coding;Parent=Fused_72.1;
Chr1	Merge	gene	2221508	2223378	.	-	.	geneID=Fused_73;coding_prediction=noncoding;predicted_type=noncoding;ID=Fused_73;
Chr1	Merge	transcript	2221508	2223378	.	-	.	geneID=Fused_73;coding_prediction=noncoding;predicted_type=noncoding;ID=Fused_73.1;Parent=Fused_73;
Chr1	Merge	exon	2221508	2223378	.	-	.	geneID=Fused_73;coding_prediction=noncoding;predicted_type=noncoding;Parent=Fused_73.1;
Chr1	Merge	gene	2223569	2225089	.	+	.	geneID=Merge_000157;coding_prediction=noncoding;predicted_type=noncoding;ID=Merge_000157;
Chr1	Merge	transcript	2223569	2225089	.	+	.	geneID=Merge_000157;coding_prediction=noncoding;predicted_type=noncoding;ID=Merge_000157.1;Parent=Merge_000157;
Chr1	Merge	exon	2223569	2225089	.	+	.	geneID=Merge_000157;coding_prediction=noncoding;predicted_type=noncoding;Parent=Merge_000157.1;
Chr1	Merge	gene	2245533	2245820	.	-	.	geneID=Fused_74;coding_prediction=noncoding;predicted_type=noncoding;ID=Fused_74;
Chr1	Merge	transcript	2245533	2245820	.	-	.	geneID=Fused_74;coding_prediction=noncoding;predicted_type=noncoding;ID=Fused_74.1;Parent=Fused_74;
Chr1	Merge	exon	2245533	2245820	.	-	.	geneID=Fused_74;coding_prediction=noncoding;predicted_type=noncoding;Parent=Fused_74.1;
Chr1	Merge	gene	2253514	2253724	.	+	.	geneID=Merge_000158;coding_prediction=noncoding;predicted_type=noncoding;ID=Merge_000158;
Chr1	Merge	transcript	2253514	2253724	.	+	.	geneID=Merge_000158;coding_prediction=noncoding;predicted_type=noncoding;ID=Merge_000158.1;Parent=Merge_000158;
Chr1	Merge	exon	2253514	2253724	.	+	.	geneID=Merge_000158;coding_prediction=noncoding;predicted_type=noncoding;Parent=Merge_000158.1;
Chr1	Araport11	gene	2290518	2291184	.	+	.	geneID=AT1G04583;coding_prediction=coding;predicted_type=noncoding;ID=AT1G04583;
Chr1	Araport11	transcript	2290518	2291184	.	+	.	geneID=AT1G04583;coding_prediction=coding;predicted_type=noncoding;ID=AT1G04583.1;Parent=AT1G04583;
Chr1	Araport11	exon	2290518	2291184	.	+	.	geneID=AT1G04583;coding_prediction=coding;predicted_type=noncoding;Parent=AT1G04583.1;
Chr1	Araport11	gene	2300423	2300871	.	+	.	geneID=AT1G07510;coding_prediction=coding;predicted_type=coding;ID=AT1G07510;
Chr1	Araport11	transcript	2300423	2300871	.	+	.	geneID=AT1G07510;coding_prediction=coding;predicted_type=coding;ID=AT1G07510.1;Parent=AT1G07510;
Chr1	Araport11	exon	2300423	2300871	.	+	.	geneID=AT1G07510;coding_prediction=coding;predicted_type=coding;Parent=AT1G07510.1;
Chr1	Col	gene	2327297	2327809	.	+	.	geneID=Col_NEW_RNA_F_997;coding_prediction=noncoding;predicted_type=noncoding;ID=Col_NEW_RNA_F_997;
Chr1	Col	transcript	2327297	2327809	.	+	.	geneID=Col_NEW_RNA_F_997;coding_prediction=noncoding;predicted_type=noncoding;ID=Col_NEW_RNA_F_997.1;Parent=Col_NEW_RNA_F_997;
Chr1	Col	exon	2327297	2327809	.	+	.	geneID=Col_NEW_RNA_F_997;coding_prediction=noncoding;predicted_type=noncoding;Parent=Col_NEW_RNA_F_997.1;
Chr1	Merge	gene	2334419	2334748	.	+	.	geneID=Merge_000164;coding_prediction=coding;predicted_type=coding;ID=Merge_000164;
Chr1	Merge	transcript	2334419	2334748	.	+	.	geneID=Merge_000164;coding_prediction=coding;predicted_type=coding;ID=Merge_000164.1;Parent=Merge_000164;
Chr1	Merge	exon	2334419	2334748	.	+	.	geneID=Merge_000164;coding_prediction=coding;predicted_type=coding;Parent=Merge_000164.1;
Chr1	Merge	gene	2345091	2346423	.	-	.	geneID=Fused_75;coding_prediction=noncoding;predicted_type=noncoding;ID=Fused_75;
Chr1	Merge	transcript	2345091	2346423	.	-	.	geneID=Fused_75;coding_prediction=noncoding;predicted_type=noncoding;ID=Fused_75.1;Parent=Fused_75;
Chr1	Merge	exon	2345091	2346423	.	-	.	geneID=Fused_75;coding_prediction=noncoding;predicted_type=noncoding;Parent=Fused_75.1;
Chr1	Merge	gene	2355520	2356111	.	+	.	geneID=Merge_000165;coding_prediction=coding;predicted_type=coding;ID=Merge_000165;
Chr1	Merge	transcript	2355520	2356111	.	+	.	geneID=Merge_000165;coding_prediction=coding;predicted_type=coding;ID=Merge_000165.1;Parent=Merge_000165;
Chr1	Merge	exon	2355520	2356111	.	+	.	geneID=Merge_000165;coding_prediction=coding;predicted_type=coding;Parent=Merge_000165.1;
Chr1	Merge	gene	2382016	2383822	.	+	.	geneID=Merge_000168;coding_prediction=coding;predicted_type=coding;ID=Merge_000168;
Chr1	Merge	transcript	2382016	2383822	.	+	.	geneID=Merge_000168;coding_prediction=coding;predicted_type=coding;ID=Merge_000168.1;Parent=Merge_000168;
Chr1	Merge	exon	2382016	2383822	.	+	.	geneID=Merge_000168;coding_prediction=coding;predicted_type=coding;Parent=Merge_000168.1;
Chr1	Merge	gene	2403248	2403905	.	+	.	geneID=Merge_000170;coding_prediction=noncoding;predicted_type=noncoding;ID=Merge_000170;
Chr1	Merge	transcript	2403248	2403905	.	+	.	geneID=Merge_000170;coding_prediction=noncoding;predicted_type=noncoding;ID=Merge_000170.1;Parent=Merge_000170;
Chr1	Merge	exon	2403248	2403905	.	+	.	geneID=Merge_000170;coding_prediction=noncoding;predicted_type=noncoding;Parent=Merge_000170.1;
Chr1	Merge	gene	2404023	2404255	.	+	.	geneID=Merge_000171;coding_prediction=noncoding;predicted_type=noncoding;ID=Merge_000171;
Chr1	Merge	transcript	2404023	2404255	.	+	.	geneID=Merge_000171;coding_prediction=noncoding;predicted_type=noncoding;ID=Merge_000171.1;Parent=Merge_000171;
Chr1	Merge	exon	2404023	2404255	.	+	.	geneID=Merge_000171;coding_prediction=noncoding;predicted_type=noncoding;Parent=Merge_000171.1;
Chr1	Merge	gene	2405656	2405911	.	+	.	geneID=Fused_6381;coding_prediction=noncoding;predicted_type=noncoding;ID=Fused_6381;
Chr1	Merge	transcript	2405656	2405911	.	+	.	geneID=Fused_6381;coding_prediction=noncoding;predicted_type=noncoding;ID=Fused_6381.1;Parent=Fused_6381;
Chr1	Merge	exon	2405656	2405911	.	+	.	geneID=Fused_6381;coding_prediction=noncoding;predicted_type=noncoding;Parent=Fused_6381.1;
Chr1	Merge	gene	2408777	2409246	.	-	.	geneID=Fused_76;coding_prediction=coding;predicted_type=coding;ID=Fused_76;
Chr1	Merge	transcript	2408777	2409246	.	-	.	geneID=Fused_76;coding_prediction=coding;predicted_type=coding;ID=Fused_76.1;Parent=Fused_76;
Chr1	Merge	exon	2408777	2409246	.	-	.	geneID=Fused_76;coding_prediction=coding;predicted_type=coding;Parent=Fused_76.1;
Chr1	Merge	gene	2417332	2417613	.	+	.	geneID=Merge_000173;coding_prediction=noncoding;predicted_type=noncoding;ID=Merge_000173;
Chr1	Merge	transcript	2417332	2417613	.	+	.	geneID=Merge_000173;coding_prediction=noncoding;predicted_type=noncoding;ID=Merge_000173.1;Parent=Merge_000173;
Chr1	Merge	exon	2417332	2417613	.	+	.	geneID=Merge_000173;coding_prediction=noncoding;predicted_type=noncoding;Parent=Merge_000173.1;
Chr1	Merge	gene	2435261	2435463	.	-	.	geneID=Fused_77;coding_prediction=noncoding;predicted_type=noncoding;ID=Fused_77;
Chr1	Merge	transcript	2435261	2435463	.	-	.	geneID=Fused_77;coding_prediction=noncoding;predicted_type=noncoding;ID=Fused_77.1;Parent=Fused_77;
Chr1	Merge	exon	2435261	2435463	.	-	.	geneID=Fused_77;coding_prediction=noncoding;predicted_type=noncoding;Parent=Fused_77.1;
Chr1	Merge	gene	2435664	2436316	.	+	.	geneID=Merge_000174;coding_prediction=noncoding;predicted_type=noncoding;ID=Merge_000174;
Chr1	Merge	transcript	2435664	2436316	.	+	.	geneID=Merge_000174;coding_prediction=noncoding;predicted_type=noncoding;ID=Merge_000174.1;Parent=Merge_000174;
Chr1	Merge	exon	2435664	2436316	.	+	.	geneID=Merge_000174;coding_prediction=noncoding;predicted_type=noncoding;Parent=Merge_000174.1;
Chr1	Araport11	gene	2439652	2441138	.	+	.	geneID=AT1G07902;coding_prediction=noncoding;predicted_type=coding;ID=AT1G07902;
Chr1	Araport11	transcript	2439652	2441138	.	+	.	geneID=AT1G07902;coding_prediction=noncoding;predicted_type=coding;ID=AT1G07902.1;Parent=AT1G07902;
Chr1	Araport11	exon	2439652	2439936	.	+	.	geneID=AT1G07902;coding_prediction=noncoding;predicted_type=coding;Parent=AT1G07902.1;
Chr1	Araport11	exon	2440473	2440607	.	+	.	geneID=AT1G07902;coding_prediction=noncoding;predicted_type=coding;Parent=AT1G07902.1;
Chr1	Araport11	exon	2440763	2441138	.	+	.	geneID=AT1G07902;coding_prediction=noncoding;predicted_type=coding;Parent=AT1G07902.1;
Chr1	Merge	gene	2451404	2460645	.	-	.	geneID=Fused_6382;coding_prediction=noncoding;predicted_type=noncoding;ID=Fused_6382;
Chr1	Merge	transcript	2451404	2451704	.	-	.	geneID=Fused_6382;coding_prediction=noncoding;predicted_type=noncoding;ID=Fused_6382.1;Parent=Fused_6382;
Chr1	Merge	exon	2451404	2451704	.	-	.	geneID=Fused_6382;coding_prediction=noncoding;predicted_type=noncoding;Parent=Fused_6382.2;
Chr1	Merge	exon	2451404	2451704	.	-	.	geneID=Fused_6382;coding_prediction=noncoding;predicted_type=noncoding;Parent=Fused_6382.1;
Chr1	Merge	gene	2452598	2452954	.	-	.	geneID=Fused_78;coding_prediction=noncoding;predicted_type=noncoding;ID=Fused_78;
Chr1	Merge	transcript	2452598	2452954	.	-	.	geneID=Fused_78;coding_prediction=noncoding;predicted_type=noncoding;ID=Fused_78.1;Parent=Fused_78;
Chr1	Merge	exon	2452598	2452954	.	-	.	geneID=Fused_78;coding_prediction=noncoding;predicted_type=noncoding;Parent=Fused_78.1;
Chr1	Merge	gene	2454850	2455175	.	-	.	geneID=Fused_79;coding_prediction=noncoding;predicted_type=noncoding;ID=Fused_79;
Chr1	Merge	transcript	2454850	2455175	.	-	.	geneID=Fused_79;coding_prediction=noncoding;predicted_type=noncoding;ID=Fused_79.1;Parent=Fused_79;
Chr1	Merge	exon	2454850	2455175	.	-	.	geneID=Fused_79;coding_prediction=noncoding;predicted_type=noncoding;Parent=Fused_79.1;
Chr1	Merge	gene	2456056	2456326	.	-	.	geneID=Fused_80;coding_prediction=noncoding;predicted_type=noncoding;ID=Fused_80;
Chr1	Merge	transcript	2456056	2456326	.	-	.	geneID=Fused_80;coding_prediction=noncoding;predicted_type=noncoding;ID=Fused_80.1;Parent=Fused_80;
Chr1	Merge	exon	2456056	2456326	.	-	.	geneID=Fused_80;coding_prediction=noncoding;predicted_type=noncoding;Parent=Fused_80.1;
Chr1	Merge	gene	2459107	2459429	.	+	.	geneID=Merge_000176;coding_prediction=noncoding;predicted_type=noncoding;ID=Merge_000176;
Chr1	Merge	transcript	2459107	2459429	.	+	.	geneID=Merge_000176;coding_prediction=noncoding;predicted_type=noncoding;ID=Merge_000176.1;Parent=Merge_000176;
Chr1	Merge	exon	2459107	2459429	.	+	.	geneID=Merge_000176;coding_prediction=noncoding;predicted_type=noncoding;Parent=Merge_000176.1;
Chr1	Lerv7	gene	2459819	2460071	.	+	.	geneID=Ler_NEW_RNA_F_1137;coding_prediction=noncoding;predicted_type=noncoding;ID=Ler_NEW_RNA_F_1137;
Chr1	Lerv7	transcript	2459819	2460071	.	+	.	geneID=Ler_NEW_RNA_F_1137;coding_prediction=noncoding;predicted_type=noncoding;ID=Ler_NEW_RNA_F_1137.1;Parent=Ler_NEW_RNA_F_1137;
Chr1	Lerv7	exon	2459819	2460071	.	+	.	geneID=Ler_NEW_RNA_F_1137;coding_prediction=noncoding;predicted_type=noncoding;Parent=Ler_NEW_RNA_F_1137.1;
Chr1	Merge	transcript	2460369	2460645	.	+	.	geneID=Fused_6382;coding_prediction=noncoding;predicted_type=noncoding;ID=Fused_6382.2;Parent=Fused_6382;
Chr1	Merge	exon	2460369	2460645	.	+	.	geneID=Fused_6382;coding_prediction=noncoding;predicted_type=noncoding;Parent=Fused_6382.2;
Chr1	Merge	exon	2460369	2460645	.	+	.	geneID=Fused_6382;coding_prediction=noncoding;predicted_type=noncoding;Parent=Fused_6382.1;
Chr1	Col	gene	2470409	2470619	.	+	.	geneID=Col_NEW_RNA_F_1061;coding_prediction=noncoding;predicted_type=noncoding;ID=Col_NEW_RNA_F_1061;
Chr1	Col	transcript	2470409	2470619	.	+	.	geneID=Col_NEW_RNA_F_1061;coding_prediction=noncoding;predicted_type=noncoding;ID=Col_NEW_RNA_F_1061.1;Parent=Col_NEW_RNA_F_1061;
Chr1	Col	exon	2470409	2470619	.	+	.	geneID=Col_NEW_RNA_F_1061;coding_prediction=noncoding;predicted_type=noncoding;Parent=Col_NEW_RNA_F_1061.1;
Chr1	Merge	gene	2471063	2471681	.	-	.	geneID=Fused_82;coding_prediction=noncoding;predicted_type=noncoding;ID=Fused_82;
Chr1	Merge	transcript	2471063	2471681	.	-	.	geneID=Fused_82;coding_prediction=noncoding;predicted_type=noncoding;ID=Fused_82.1;Parent=Fused_82;
Chr1	Merge	exon	2471063	2471681	.	-	.	geneID=Fused_82;coding_prediction=noncoding;predicted_type=noncoding;Parent=Fused_82.1;
Chr1	Merge	gene	2478498	2478953	.	-	.	geneID=Fused_83;coding_prediction=noncoding;predicted_type=noncoding;ID=Fused_83;
Chr1	Merge	transcript	2478498	2478953	.	-	.	geneID=Fused_83;coding_prediction=noncoding;predicted_type=noncoding;ID=Fused_83.1;Parent=Fused_83;
Chr1	Merge	exon	2478498	2478953	.	-	.	geneID=Fused_83;coding_prediction=noncoding;predicted_type=noncoding;Parent=Fused_83.1;
Chr1	Lerv7	gene	2485517	2486092	.	+	.	geneID=Ler_NEW_RNA_F_1157;coding_prediction=coding;predicted_type=coding;ID=Ler_NEW_RNA_F_1157;
Chr1	Lerv7	transcript	2485517	2486092	.	+	.	geneID=Ler_NEW_RNA_F_1157;coding_prediction=coding;predicted_type=coding;ID=Ler_NEW_RNA_F_1157.1;Parent=Ler_NEW_RNA_F_1157;
Chr1	Lerv7	exon	2485517	2486092	.	+	.	geneID=Ler_NEW_RNA_F_1157;coding_prediction=coding;predicted_type=coding;Parent=Ler_NEW_RNA_F_1157.1;
Chr1	Merge	gene	2562953	2563336	.	-	.	geneID=Fused_84;coding_prediction=noncoding;predicted_type=noncoding;ID=Fused_84;
Chr1	Merge	transcript	2562953	2563336	.	-	.	geneID=Fused_84;coding_prediction=noncoding;predicted_type=noncoding;ID=Fused_84.1;Parent=Fused_84;
Chr1	Merge	exon	2562953	2563336	.	-	.	geneID=Fused_84;coding_prediction=noncoding;predicted_type=noncoding;Parent=Fused_84.1;
Chr1	Merge	gene	2568101	2568713	.	-	.	geneID=Fused_85;coding_prediction=coding;predicted_type=coding;ID=Fused_85;
Chr1	Merge	transcript	2568101	2568713	.	-	.	geneID=Fused_85;coding_prediction=coding;predicted_type=coding;ID=Fused_85.1;Parent=Fused_85;
Chr1	Merge	exon	2568101	2568713	.	-	.	geneID=Fused_85;coding_prediction=coding;predicted_type=coding;Parent=Fused_85.1;
Chr1	Araport11	gene	2584853	2585960	.	+	.	geneID=AT1G08260;coding_prediction=noncoding;predicted_type=coding;ID=AT1G08260;
Chr1	Araport11	transcript	2584853	2585571	.	+	.	geneID=AT1G08260;coding_prediction=noncoding;predicted_type=coding;ID=AT1G08260.1;Parent=AT1G08260;
Chr1	Araport11	exon	2584853	2585571	.	+	.	geneID=AT1G08260;coding_prediction=noncoding;predicted_type=coding;Parent=AT1G08260.1;
Chr1	Araport11	transcript	2585631	2585960	.	+	.	geneID=AT1G08260;coding_prediction=noncoding;predicted_type=coding;ID=AT1G08260.1;Parent=AT1G08260;
Chr1	Araport11	exon	2585631	2585960	.	+	.	geneID=AT1G08260;coding_prediction=noncoding;predicted_type=coding;Parent=AT1G08260.1;
Chr1	Merge	gene	2604339	2604660	.	-	.	geneID=Fused_86;coding_prediction=noncoding;predicted_type=noncoding;ID=Fused_86;
Chr1	Merge	transcript	2604339	2604660	.	-	.	geneID=Fused_86;coding_prediction=noncoding;predicted_type=noncoding;ID=Fused_86.1;Parent=Fused_86;
Chr1	Merge	exon	2604339	2604660	.	-	.	geneID=Fused_86;coding_prediction=noncoding;predicted_type=noncoding;Parent=Fused_86.1;
Chr1	Araport11	gene	2615872	2617080	.	+	.	geneID=AT1G04647;coding_prediction=noncoding;predicted_type=noncoding;ID=AT1G04647;
Chr1	Araport11	transcript	2615872	2617080	.	+	.	geneID=AT1G04647;coding_prediction=noncoding;predicted_type=noncoding;ID=AT1G04647.1;Parent=AT1G04647;
Chr1	Araport11	exon	2615872	2617080	.	+	.	geneID=AT1G04647;coding_prediction=noncoding;predicted_type=noncoding;Parent=AT1G04647.1;
Chr1	Merge	gene	2618525	2618912	.	+	.	geneID=Merge_000188;coding_prediction=noncoding;predicted_type=noncoding;ID=Merge_000188;
Chr1	Merge	transcript	2618525	2618912	.	+	.	geneID=Merge_000188;coding_prediction=noncoding;predicted_type=noncoding;ID=Merge_000188.1;Parent=Merge_000188;
Chr1	Merge	exon	2618525	2618912	.	+	.	geneID=Merge_000188;coding_prediction=noncoding;predicted_type=noncoding;Parent=Merge_000188.1;
Chr1	Merge	gene	2627769	2628074	.	-	.	geneID=Fused_87;coding_prediction=noncoding;predicted_type=noncoding;ID=Fused_87;
Chr1	Merge	transcript	2627769	2628074	.	-	.	geneID=Fused_87;coding_prediction=noncoding;predicted_type=noncoding;ID=Fused_87.1;Parent=Fused_87;
Chr1	Merge	exon	2627769	2628074	.	-	.	geneID=Fused_87;coding_prediction=noncoding;predicted_type=noncoding;Parent=Fused_87.1;
Chr1	Lerv7	gene	2628326	2628579	.	+	.	geneID=Ler_NEW_RNA_F_1197;coding_prediction=coding;predicted_type=coding;ID=Ler_NEW_RNA_F_1197;
Chr1	Lerv7	transcript	2628326	2628579	.	+	.	geneID=Ler_NEW_RNA_F_1197;coding_prediction=coding;predicted_type=coding;ID=Ler_NEW_RNA_F_1197.1;Parent=Ler_NEW_RNA_F_1197;
Chr1	Lerv7	exon	2628326	2628579	.	+	.	geneID=Ler_NEW_RNA_F_1197;coding_prediction=coding;predicted_type=coding;Parent=Ler_NEW_RNA_F_1197.1;
Chr1	Lerv7	gene	2630133	2630491	.	+	.	geneID=Ler_NEW_RNA_F_1198;coding_prediction=coding;predicted_type=coding;ID=Ler_NEW_RNA_F_1198;
Chr1	Lerv7	transcript	2630133	2630491	.	+	.	geneID=Ler_NEW_RNA_F_1198;coding_prediction=coding;predicted_type=coding;ID=Ler_NEW_RNA_F_1198.1;Parent=Ler_NEW_RNA_F_1198;
Chr1	Lerv7	exon	2630133	2630491	.	+	.	geneID=Ler_NEW_RNA_F_1198;coding_prediction=coding;predicted_type=coding;Parent=Ler_NEW_RNA_F_1198.1;
Chr1	Lerv7	gene	2641653	2641880	.	-	.	geneID=Ler_NEW_RNA_R_1105;coding_prediction=noncoding;predicted_type=noncoding;ID=Ler_NEW_RNA_R_1105;
Chr1	Lerv7	transcript	2641653	2641880	.	-	.	geneID=Ler_NEW_RNA_R_1105;coding_prediction=noncoding;predicted_type=noncoding;ID=Ler_NEW_RNA_R_1105.1;Parent=Ler_NEW_RNA_R_1105;
Chr1	Lerv7	exon	2641653	2641880	.	-	.	geneID=Ler_NEW_RNA_R_1105;coding_prediction=noncoding;predicted_type=noncoding;Parent=Ler_NEW_RNA_R_1105.1;
Chr1	Merge	gene	2642882	2644587	.	-	.	geneID=Fused_88;coding_prediction=noncoding;predicted_type=noncoding;ID=Fused_88;
Chr1	Merge	transcript	2642882	2644587	.	-	.	geneID=Fused_88;coding_prediction=noncoding;predicted_type=noncoding;ID=Fused_88.1;Parent=Fused_88;
Chr1	Merge	exon	2642882	2644587	.	-	.	geneID=Fused_88;coding_prediction=noncoding;predicted_type=noncoding;Parent=Fused_88.1;
Chr1	Merge	gene	2652099	2652461	.	-	.	geneID=Fused_89;coding_prediction=noncoding;predicted_type=noncoding;ID=Fused_89;
Chr1	Merge	transcript	2652099	2652461	.	-	.	geneID=Fused_89;coding_prediction=noncoding;predicted_type=noncoding;ID=Fused_89.1;Parent=Fused_89;
Chr1	Merge	exon	2652099	2652461	.	-	.	geneID=Fused_89;coding_prediction=noncoding;predicted_type=noncoding;Parent=Fused_89.1;
Chr1	Merge	gene	2654150	2654407	.	-	.	geneID=Fused_90;coding_prediction=coding;predicted_type=coding;ID=Fused_90;
Chr1	Merge	transcript	2654150	2654407	.	-	.	geneID=Fused_90;coding_prediction=coding;predicted_type=coding;ID=Fused_90.1;Parent=Fused_90;
Chr1	Merge	exon	2654150	2654407	.	-	.	geneID=Fused_90;coding_prediction=coding;predicted_type=coding;Parent=Fused_90.1;
Chr1	Merge	gene	2656185	2656473	.	-	.	geneID=Fused_91;coding_prediction=noncoding;predicted_type=noncoding;ID=Fused_91;
Chr1	Merge	transcript	2656185	2656473	.	-	.	geneID=Fused_91;coding_prediction=noncoding;predicted_type=noncoding;ID=Fused_91.1;Parent=Fused_91;
Chr1	Merge	exon	2656185	2656473	.	-	.	geneID=Fused_91;coding_prediction=noncoding;predicted_type=noncoding;Parent=Fused_91.1;
Chr1	Lerv7	gene	2668784	2669009	.	-	.	geneID=Ler_NEW_RNA_R_1118;coding_prediction=noncoding;predicted_type=noncoding;ID=Ler_NEW_RNA_R_1118;
Chr1	Lerv7	transcript	2668784	2669009	.	-	.	geneID=Ler_NEW_RNA_R_1118;coding_prediction=noncoding;predicted_type=noncoding;ID=Ler_NEW_RNA_R_1118.1;Parent=Ler_NEW_RNA_R_1118;
Chr1	Lerv7	exon	2668784	2669009	.	-	.	geneID=Ler_NEW_RNA_R_1118;coding_prediction=noncoding;predicted_type=noncoding;Parent=Ler_NEW_RNA_R_1118.1;
Chr1	Araport11	gene	2679586	2679959	.	-	.	geneID=AT1G08470;coding_prediction=noncoding;predicted_type=coding;ID=AT1G08470;
Chr1	Araport11	transcript	2679586	2679959	.	-	.	geneID=AT1G08470;coding_prediction=noncoding;predicted_type=coding;ID=AT1G08470.1;Parent=AT1G08470;
Chr1	Araport11	exon	2679586	2679959	.	-	.	geneID=AT1G08470;coding_prediction=noncoding;predicted_type=coding;Parent=AT1G08470.1;
Chr1	Merge	gene	2680718	2680986	.	-	.	geneID=Fused_93;coding_prediction=noncoding;predicted_type=noncoding;ID=Fused_93;
Chr1	Merge	transcript	2680718	2680986	.	-	.	geneID=Fused_93;coding_prediction=noncoding;predicted_type=noncoding;ID=Fused_93.1;Parent=Fused_93;
Chr1	Merge	exon	2680718	2680986	.	-	.	geneID=Fused_93;coding_prediction=noncoding;predicted_type=noncoding;Parent=Fused_93.1;
Chr1	CANTATAdb	gene	2684762	2685592	.	-	.	geneID=CNT2087286;coding_prediction=noncoding;predicted_type=noncoding;ID=CNT2087286;
Chr1	CANTATAdb	transcript	2684762	2685592	.	-	.	geneID=CNT2087286;coding_prediction=noncoding;predicted_type=noncoding;ID=CNT2087286;Parent=CNT2087286;
Chr1	CANTATAdb	exon	2684762	2685024	.	-	.	geneID=CNT2087286;coding_prediction=noncoding;predicted_type=noncoding;Parent=CNT2087286;
Chr1	CANTATAdb	exon	2685091	2685592	.	-	.	geneID=CNT2087286;coding_prediction=noncoding;predicted_type=noncoding;Parent=CNT2087286;
Chr1	Merge	gene	2686887	2687228	.	+	.	geneID=Merge_000192;coding_prediction=noncoding;predicted_type=noncoding;ID=Merge_000192;
Chr1	Merge	transcript	2686887	2687228	.	+	.	geneID=Merge_000192;coding_prediction=noncoding;predicted_type=noncoding;ID=Merge_000192.1;Parent=Merge_000192;
Chr1	Merge	exon	2686887	2687228	.	+	.	geneID=Merge_000192;coding_prediction=noncoding;predicted_type=noncoding;Parent=Merge_000192.1;
Chr1	Merge	gene	2687407	2687910	.	+	.	geneID=Merge_000193;coding_prediction=noncoding;predicted_type=noncoding;ID=Merge_000193;
Chr1	Merge	transcript	2687407	2687910	.	+	.	geneID=Merge_000193;coding_prediction=noncoding;predicted_type=noncoding;ID=Merge_000193.1;Parent=Merge_000193;
Chr1	Merge	exon	2687407	2687910	.	+	.	geneID=Merge_000193;coding_prediction=noncoding;predicted_type=noncoding;Parent=Merge_000193.1;
Chr1	Col	gene	2698291	2698496	.	-	.	geneID=Col_NEW_RNA_R_1038;coding_prediction=noncoding;predicted_type=noncoding;ID=Col_NEW_RNA_R_1038;
Chr1	Col	transcript	2698291	2698496	.	-	.	geneID=Col_NEW_RNA_R_1038;coding_prediction=noncoding;predicted_type=noncoding;ID=Col_NEW_RNA_R_1038.1;Parent=Col_NEW_RNA_R_1038;
Chr1	Col	exon	2698291	2698496	.	-	.	geneID=Col_NEW_RNA_R_1038;coding_prediction=noncoding;predicted_type=noncoding;Parent=Col_NEW_RNA_R_1038.1;
Chr1	Merge	gene	2701898	2702175	.	-	.	geneID=Fused_95;coding_prediction=noncoding;predicted_type=noncoding;ID=Fused_95;
Chr1	Merge	transcript	2701898	2702175	.	-	.	geneID=Fused_95;coding_prediction=noncoding;predicted_type=noncoding;ID=Fused_95.1;Parent=Fused_95;
Chr1	Merge	exon	2701898	2702175	.	-	.	geneID=Fused_95;coding_prediction=noncoding;predicted_type=noncoding;Parent=Fused_95.1;
Chr1	Lerv7	gene	2703824	2704047	.	-	.	geneID=Ler_NEW_RNA_R_1132;coding_prediction=noncoding;predicted_type=noncoding;ID=Ler_NEW_RNA_R_1132;
Chr1	Lerv7	transcript	2703824	2704047	.	-	.	geneID=Ler_NEW_RNA_R_1132;coding_prediction=noncoding;predicted_type=noncoding;ID=Ler_NEW_RNA_R_1132.1;Parent=Ler_NEW_RNA_R_1132;
Chr1	Lerv7	exon	2703824	2704047	.	-	.	geneID=Ler_NEW_RNA_R_1132;coding_prediction=noncoding;predicted_type=noncoding;Parent=Ler_NEW_RNA_R_1132.1;
Chr1	Lerv7	gene	2704587	2704788	.	-	.	geneID=Ler_NEW_RNA_R_1133;coding_prediction=noncoding;predicted_type=noncoding;ID=Ler_NEW_RNA_R_1133;
Chr1	Lerv7	transcript	2704587	2704788	.	-	.	geneID=Ler_NEW_RNA_R_1133;coding_prediction=noncoding;predicted_type=noncoding;ID=Ler_NEW_RNA_R_1133.1;Parent=Ler_NEW_RNA_R_1133;
Chr1	Lerv7	exon	2704587	2704788	.	-	.	geneID=Ler_NEW_RNA_R_1133;coding_prediction=noncoding;predicted_type=noncoding;Parent=Ler_NEW_RNA_R_1133.1;
Chr1	Lerv7	gene	2705466	2705847	.	+	.	geneID=Ler_NEW_RNA_F_1226;coding_prediction=noncoding;predicted_type=noncoding;ID=Ler_NEW_RNA_F_1226;
Chr1	Lerv7	transcript	2705466	2705847	.	+	.	geneID=Ler_NEW_RNA_F_1226;coding_prediction=noncoding;predicted_type=noncoding;ID=Ler_NEW_RNA_F_1226.1;Parent=Ler_NEW_RNA_F_1226;
Chr1	Lerv7	exon	2705466	2705847	.	+	.	geneID=Ler_NEW_RNA_F_1226;coding_prediction=noncoding;predicted_type=noncoding;Parent=Ler_NEW_RNA_F_1226.1;
Chr1	Merge	gene	2720034	2720290	.	-	.	geneID=Fused_96;coding_prediction=noncoding;predicted_type=noncoding;ID=Fused_96;
Chr1	Merge	transcript	2720034	2720290	.	-	.	geneID=Fused_96;coding_prediction=noncoding;predicted_type=noncoding;ID=Fused_96.1;Parent=Fused_96;
Chr1	Merge	exon	2720034	2720290	.	-	.	geneID=Fused_96;coding_prediction=noncoding;predicted_type=noncoding;Parent=Fused_96.1;
Chr1	Araport11	gene	2747574	2748622	.	-	.	geneID=AT1G08645;coding_prediction=noncoding;predicted_type=coding;ID=AT1G08645;
Chr1	Araport11	transcript	2747574	2748622	.	-	.	geneID=AT1G08645;coding_prediction=noncoding;predicted_type=coding;ID=AT1G08645.1;Parent=AT1G08645;
Chr1	Araport11	exon	2747574	2748622	.	-	.	geneID=AT1G08645;coding_prediction=noncoding;predicted_type=coding;Parent=AT1G08645.1;
Chr1	Lerv7	gene	2752648	2752976	.	+	.	geneID=Ler_NEW_RNA_F_1236;coding_prediction=noncoding;predicted_type=noncoding;ID=Ler_NEW_RNA_F_1236;
Chr1	Lerv7	transcript	2752648	2752976	.	+	.	geneID=Ler_NEW_RNA_F_1236;coding_prediction=noncoding;predicted_type=noncoding;ID=Ler_NEW_RNA_F_1236.1;Parent=Ler_NEW_RNA_F_1236;
Chr1	Lerv7	exon	2752648	2752976	.	+	.	geneID=Ler_NEW_RNA_F_1236;coding_prediction=noncoding;predicted_type=noncoding;Parent=Ler_NEW_RNA_F_1236.1;
Chr1	Merge	gene	2801418	2801624	.	-	.	geneID=Fused_98;coding_prediction=noncoding;predicted_type=noncoding;ID=Fused_98;
Chr1	Merge	transcript	2801418	2801624	.	-	.	geneID=Fused_98;coding_prediction=noncoding;predicted_type=noncoding;ID=Fused_98.1;Parent=Fused_98;
Chr1	Merge	exon	2801418	2801624	.	-	.	geneID=Fused_98;coding_prediction=noncoding;predicted_type=noncoding;Parent=Fused_98.1;
Chr1	Merge	gene	2803476	2803902	.	-	.	geneID=Fused_99;coding_prediction=noncoding;predicted_type=noncoding;ID=Fused_99;
Chr1	Merge	transcript	2803476	2803902	.	-	.	geneID=Fused_99;coding_prediction=noncoding;predicted_type=noncoding;ID=Fused_99.1;Parent=Fused_99;
Chr1	Merge	exon	2803476	2803902	.	-	.	geneID=Fused_99;coding_prediction=noncoding;predicted_type=noncoding;Parent=Fused_99.1;
Chr1	Merge	gene	2804121	2805180	.	-	.	geneID=Fused_100;coding_prediction=noncoding;predicted_type=noncoding;ID=Fused_100;
Chr1	Merge	transcript	2804121	2805180	.	-	.	geneID=Fused_100;coding_prediction=noncoding;predicted_type=noncoding;ID=Fused_100.1;Parent=Fused_100;
Chr1	Merge	exon	2804121	2805180	.	-	.	geneID=Fused_100;coding_prediction=noncoding;predicted_type=noncoding;Parent=Fused_100.1;
Chr1	Merge	gene	2809242	2809744	.	+	.	geneID=Merge_000200;coding_prediction=coding;predicted_type=coding;ID=Merge_000200;
Chr1	Merge	transcript	2809242	2809744	.	+	.	geneID=Merge_000200;coding_prediction=coding;predicted_type=coding;ID=Merge_000200.1;Parent=Merge_000200;
Chr1	Merge	exon	2809242	2809744	.	+	.	geneID=Merge_000200;coding_prediction=coding;predicted_type=coding;Parent=Merge_000200.1;
Chr1	Merge	gene	2814808	2815417	.	+	.	geneID=Merge_000201;coding_prediction=coding;predicted_type=coding;ID=Merge_000201;
Chr1	Merge	transcript	2814808	2815417	.	+	.	geneID=Merge_000201;coding_prediction=coding;predicted_type=coding;ID=Merge_000201.1;Parent=Merge_000201;
Chr1	Merge	exon	2814808	2815417	.	+	.	geneID=Merge_000201;coding_prediction=coding;predicted_type=coding;Parent=Merge_000201.1;
Chr1	CANTATAdb	gene	2854790	2856137	.	-	.	geneID=CNT2085836;coding_prediction=noncoding;predicted_type=noncoding;ID=CNT2085836;
Chr1	CANTATAdb	transcript	2854790	2856137	.	-	.	geneID=CNT2085836;coding_prediction=noncoding;predicted_type=noncoding;ID=CNT2085836;Parent=CNT2085836;
Chr1	CANTATAdb	exon	2854790	2856137	.	-	.	geneID=CNT2085836;coding_prediction=noncoding;predicted_type=noncoding;Parent=CNT2085836;
Chr1	Benfey	gene	2859808	2860219	.	-	.	geneID=At1NC010005_rev;coding_prediction=noncoding;predicted_type=noncoding;ID=At1NC010005_rev;
Chr1	Benfey	transcript	2859808	2860219	.	-	.	geneID=At1NC010005_rev;coding_prediction=noncoding;predicted_type=noncoding;ID=At1NC010005_rev;Parent=At1NC010005_rev;
Chr1	Benfey	exon	2859808	2860219	.	-	.	geneID=At1NC010005_rev;coding_prediction=noncoding;predicted_type=noncoding;Parent=At1NC010005_rev;
Chr1	Merge	gene	2872598	2873354	.	-	.	geneID=Fused_103;coding_prediction=noncoding;predicted_type=noncoding;ID=Fused_103;
Chr1	Merge	transcript	2872598	2873354	.	-	.	geneID=Fused_103;coding_prediction=noncoding;predicted_type=noncoding;ID=Fused_103.1;Parent=Fused_103;
Chr1	Merge	exon	2872598	2873354	.	-	.	geneID=Fused_103;coding_prediction=noncoding;predicted_type=noncoding;Parent=Fused_103.1;
Chr1	Merge	gene	2874777	2875345	.	-	.	geneID=Fused_104;coding_prediction=noncoding;predicted_type=noncoding;ID=Fused_104;
Chr1	Merge	transcript	2874777	2875345	.	-	.	geneID=Fused_104;coding_prediction=noncoding;predicted_type=noncoding;ID=Fused_104.1;Parent=Fused_104;
Chr1	Merge	exon	2874777	2875345	.	-	.	geneID=Fused_104;coding_prediction=noncoding;predicted_type=noncoding;Parent=Fused_104.1;
Chr1	Araport11	gene	2880795	2881617	.	-	.	geneID=AT1TE09360;coding_prediction=noncoding;predicted_type=TE;ID=AT1TE09360;
Chr1	Araport11	transcript	2880795	2881617	.	-	.	geneID=AT1TE09360;coding_prediction=noncoding;predicted_type=TE;ID=AT1TE09360;Parent=AT1TE09360;
Chr1	Araport11	exon	2880795	2881617	.	-	.	geneID=AT1TE09360;coding_prediction=noncoding;predicted_type=TE;Parent=AT1TE09360;
Chr1	Merge	gene	2883569	2884660	.	-	.	geneID=Fused_106;coding_prediction=coding;predicted_type=coding;ID=Fused_106;
Chr1	Merge	transcript	2883569	2884660	.	-	.	geneID=Fused_106;coding_prediction=coding;predicted_type=coding;ID=Fused_106.1;Parent=Fused_106;
Chr1	Merge	exon	2883569	2884660	.	-	.	geneID=Fused_106;coding_prediction=coding;predicted_type=coding;Parent=Fused_106.1;
Chr1	Lerv7	gene	2884778	2885014	.	-	.	geneID=Ler_NEW_RNA_R_1221;coding_prediction=coding;predicted_type=coding;ID=Ler_NEW_RNA_R_1221;
Chr1	Lerv7	transcript	2884778	2885014	.	-	.	geneID=Ler_NEW_RNA_R_1221;coding_prediction=coding;predicted_type=coding;ID=Ler_NEW_RNA_R_1221.1;Parent=Ler_NEW_RNA_R_1221;
Chr1	Lerv7	exon	2884778	2885014	.	-	.	geneID=Ler_NEW_RNA_R_1221;coding_prediction=coding;predicted_type=coding;Parent=Ler_NEW_RNA_R_1221.1;
Chr1	Merge	gene	2899458	2899712	.	+	.	geneID=Merge_000203;coding_prediction=noncoding;predicted_type=noncoding;ID=Merge_000203;
Chr1	Merge	transcript	2899458	2899712	.	+	.	geneID=Merge_000203;coding_prediction=noncoding;predicted_type=noncoding;ID=Merge_000203.1;Parent=Merge_000203;
Chr1	Merge	exon	2899458	2899712	.	+	.	geneID=Merge_000203;coding_prediction=noncoding;predicted_type=noncoding;Parent=Merge_000203.1;
Chr1	Merge	gene	2922842	2923357	.	-	.	geneID=Fused_108;coding_prediction=noncoding;predicted_type=noncoding;ID=Fused_108;
Chr1	Merge	transcript	2922842	2923357	.	-	.	geneID=Fused_108;coding_prediction=noncoding;predicted_type=noncoding;ID=Fused_108.1;Parent=Fused_108;
Chr1	Merge	exon	2922842	2923357	.	-	.	geneID=Fused_108;coding_prediction=noncoding;predicted_type=noncoding;Parent=Fused_108.1;
Chr1	Lerv7	gene	2923739	2923986	.	-	.	geneID=Ler_NEW_RNA_R_1233;coding_prediction=noncoding;predicted_type=noncoding;ID=Ler_NEW_RNA_R_1233;
Chr1	Lerv7	transcript	2923739	2923986	.	-	.	geneID=Ler_NEW_RNA_R_1233;coding_prediction=noncoding;predicted_type=noncoding;ID=Ler_NEW_RNA_R_1233.1;Parent=Ler_NEW_RNA_R_1233;
Chr1	Lerv7	exon	2923739	2923986	.	-	.	geneID=Ler_NEW_RNA_R_1233;coding_prediction=noncoding;predicted_type=noncoding;Parent=Ler_NEW_RNA_R_1233.1;
Chr1	Merge	gene	2927801	2928254	.	-	.	geneID=Fused_109;coding_prediction=coding;predicted_type=coding;ID=Fused_109;
Chr1	Merge	transcript	2927801	2928254	.	-	.	geneID=Fused_109;coding_prediction=coding;predicted_type=coding;ID=Fused_109.1;Parent=Fused_109;
Chr1	Merge	exon	2927801	2928254	.	-	.	geneID=Fused_109;coding_prediction=coding;predicted_type=coding;Parent=Fused_109.1;
Chr1	Col	gene	2943556	2943779	.	-	.	geneID=Col_NEW_RNA_R_1124;coding_prediction=coding;predicted_type=coding;ID=Col_NEW_RNA_R_1124;
Chr1	Col	transcript	2943556	2943779	.	-	.	geneID=Col_NEW_RNA_R_1124;coding_prediction=coding;predicted_type=coding;ID=Col_NEW_RNA_R_1124.1;Parent=Col_NEW_RNA_R_1124;
Chr1	Col	exon	2943556	2943779	.	-	.	geneID=Col_NEW_RNA_R_1124;coding_prediction=coding;predicted_type=coding;Parent=Col_NEW_RNA_R_1124.1;
Chr1	Merge	gene	2944836	2945285	.	+	.	geneID=Merge_000206;coding_prediction=noncoding;predicted_type=noncoding;ID=Merge_000206;
Chr1	Merge	transcript	2944836	2945285	.	+	.	geneID=Merge_000206;coding_prediction=noncoding;predicted_type=noncoding;ID=Merge_000206.1;Parent=Merge_000206;
Chr1	Merge	exon	2944836	2945285	.	+	.	geneID=Merge_000206;coding_prediction=noncoding;predicted_type=noncoding;Parent=Merge_000206.1;
Chr1	Lerv7	gene	2959377	2959665	.	-	.	geneID=Ler_NEW_RNA_R_1253;coding_prediction=noncoding;predicted_type=noncoding;ID=Ler_NEW_RNA_R_1253;
Chr1	Lerv7	transcript	2959377	2959665	.	-	.	geneID=Ler_NEW_RNA_R_1253;coding_prediction=noncoding;predicted_type=noncoding;ID=Ler_NEW_RNA_R_1253.1;Parent=Ler_NEW_RNA_R_1253;
Chr1	Lerv7	exon	2959377	2959665	.	-	.	geneID=Ler_NEW_RNA_R_1253;coding_prediction=noncoding;predicted_type=noncoding;Parent=Ler_NEW_RNA_R_1253.1;
Chr1	Merge	gene	2966802	2967276	.	+	.	geneID=Merge_000207;coding_prediction=noncoding;predicted_type=noncoding;ID=Merge_000207;
Chr1	Merge	transcript	2966802	2967276	.	+	.	geneID=Merge_000207;coding_prediction=noncoding;predicted_type=noncoding;ID=Merge_000207.1;Parent=Merge_000207;
Chr1	Merge	exon	2966802	2967276	.	+	.	geneID=Merge_000207;coding_prediction=noncoding;predicted_type=noncoding;Parent=Merge_000207.1;
Chr1	Merge	gene	2968168	2968517	.	+	.	geneID=Merge_000208;coding_prediction=noncoding;predicted_type=noncoding;ID=Merge_000208;
Chr1	Merge	transcript	2968168	2968517	.	+	.	geneID=Merge_000208;coding_prediction=noncoding;predicted_type=noncoding;ID=Merge_000208.1;Parent=Merge_000208;
Chr1	Merge	exon	2968168	2968517	.	+	.	geneID=Merge_000208;coding_prediction=noncoding;predicted_type=noncoding;Parent=Merge_000208.1;
Chr1	Merge	gene	2972445	2972851	.	+	.	geneID=Merge_000209;coding_prediction=noncoding;predicted_type=noncoding;ID=Merge_000209;
Chr1	Merge	transcript	2972445	2972851	.	+	.	geneID=Merge_000209;coding_prediction=noncoding;predicted_type=noncoding;ID=Merge_000209.1;Parent=Merge_000209;
Chr1	Merge	exon	2972445	2972851	.	+	.	geneID=Merge_000209;coding_prediction=noncoding;predicted_type=noncoding;Parent=Merge_000209.1;
Chr1	Lerv7	gene	2973796	2974380	.	+	.	geneID=Ler_NEW_RNA_F_1319;coding_prediction=coding;predicted_type=coding;ID=Ler_NEW_RNA_F_1319;
Chr1	Lerv7	transcript	2973796	2974380	.	+	.	geneID=Ler_NEW_RNA_F_1319;coding_prediction=coding;predicted_type=coding;ID=Ler_NEW_RNA_F_1319.1;Parent=Ler_NEW_RNA_F_1319;
Chr1	Lerv7	exon	2973796	2974380	.	+	.	geneID=Ler_NEW_RNA_F_1319;coding_prediction=coding;predicted_type=coding;Parent=Ler_NEW_RNA_F_1319.1;
Chr1	Merge	gene	2984220	2985411	.	-	.	geneID=Fused_111;coding_prediction=coding;predicted_type=coding;ID=Fused_111;
Chr1	Merge	transcript	2984220	2985411	.	-	.	geneID=Fused_111;coding_prediction=coding;predicted_type=coding;ID=Fused_111.1;Parent=Fused_111;
Chr1	Merge	exon	2984220	2984935	.	-	.	geneID=Fused_111;coding_prediction=coding;predicted_type=coding;Parent=Fused_111.1;
Chr1	Merge	exon	2985019	2985411	.	-	.	geneID=Fused_111;coding_prediction=coding;predicted_type=coding;Parent=Fused_111.1;
Chr1	Merge	gene	2985466	2986119	.	-	.	geneID=Fused_112;coding_prediction=noncoding;predicted_type=noncoding;ID=Fused_112;
Chr1	Merge	transcript	2985466	2986119	.	-	.	geneID=Fused_112;coding_prediction=noncoding;predicted_type=noncoding;ID=Fused_112.1;Parent=Fused_112;
Chr1	Merge	exon	2985466	2986119	.	-	.	geneID=Fused_112;coding_prediction=noncoding;predicted_type=noncoding;Parent=Fused_112.1;
Chr1	Merge	gene	2992644	2992947	.	-	.	geneID=Fused_113;coding_prediction=noncoding;predicted_type=noncoding;ID=Fused_113;
Chr1	Merge	transcript	2992644	2992947	.	-	.	geneID=Fused_113;coding_prediction=noncoding;predicted_type=noncoding;ID=Fused_113.1;Parent=Fused_113;
Chr1	Merge	exon	2992644	2992947	.	-	.	geneID=Fused_113;coding_prediction=noncoding;predicted_type=noncoding;Parent=Fused_113.1;
Chr1	Col	gene	3029213	3029907	.	+	.	geneID=Col_NEW_RNA_F_1252;coding_prediction=coding;predicted_type=coding;ID=Col_NEW_RNA_F_1252;
Chr1	Col	transcript	3029213	3029907	.	+	.	geneID=Col_NEW_RNA_F_1252;coding_prediction=coding;predicted_type=coding;ID=Col_NEW_RNA_F_1252.1;Parent=Col_NEW_RNA_F_1252;
Chr1	Col	exon	3029213	3029907	.	+	.	geneID=Col_NEW_RNA_F_1252;coding_prediction=coding;predicted_type=coding;Parent=Col_NEW_RNA_F_1252.1;
Chr1	Merge	gene	3033005	3033273	.	+	.	geneID=Merge_000212;coding_prediction=noncoding;predicted_type=noncoding;ID=Merge_000212;
Chr1	Merge	transcript	3033005	3033273	.	+	.	geneID=Merge_000212;coding_prediction=noncoding;predicted_type=noncoding;ID=Merge_000212.1;Parent=Merge_000212;
Chr1	Merge	exon	3033005	3033273	.	+	.	geneID=Merge_000212;coding_prediction=noncoding;predicted_type=noncoding;Parent=Merge_000212.1;
Chr1	Merge	gene	3048723	3050112	.	-	.	geneID=Fused_114;coding_prediction=noncoding;predicted_type=noncoding;ID=Fused_114;
Chr1	Merge	transcript	3048723	3050112	.	-	.	geneID=Fused_114;coding_prediction=noncoding;predicted_type=noncoding;ID=Fused_114.1;Parent=Fused_114;
Chr1	Merge	exon	3048723	3050112	.	-	.	geneID=Fused_114;coding_prediction=noncoding;predicted_type=noncoding;Parent=Fused_114.1;
Chr1	Merge	gene	3071308	3071766	.	-	.	geneID=Fused_115;coding_prediction=noncoding;predicted_type=noncoding;ID=Fused_115;
Chr1	Merge	transcript	3071308	3071766	.	-	.	geneID=Fused_115;coding_prediction=noncoding;predicted_type=noncoding;ID=Fused_115.1;Parent=Fused_115;
Chr1	Merge	exon	3071308	3071766	.	-	.	geneID=Fused_115;coding_prediction=noncoding;predicted_type=noncoding;Parent=Fused_115.1;
Chr1	RepTAS	gene	3078867	3079072	.	+	.	geneID=At1NC010820;coding_prediction=noncoding;predicted_type=noncoding;ID=At1NC010820;
Chr1	RepTAS	transcript	3078867	3079072	.	+	.	geneID=At1NC010820;coding_prediction=noncoding;predicted_type=noncoding;ID=At1NC010820;Parent=At1NC010820;
Chr1	RepTAS	exon	3078867	3079072	.	+	.	geneID=At1NC010820;coding_prediction=noncoding;predicted_type=noncoding;Parent=At1NC010820;
Chr1	Lerv7	gene	3081276	3081483	.	-	.	geneID=Ler_NEW_RNA_R_1312;coding_prediction=coding;predicted_type=coding;ID=Ler_NEW_RNA_R_1312;
Chr1	Lerv7	transcript	3081276	3081483	.	-	.	geneID=Ler_NEW_RNA_R_1312;coding_prediction=coding;predicted_type=coding;ID=Ler_NEW_RNA_R_1312.1;Parent=Ler_NEW_RNA_R_1312;
Chr1	Lerv7	exon	3081276	3081483	.	-	.	geneID=Ler_NEW_RNA_R_1312;coding_prediction=coding;predicted_type=coding;Parent=Ler_NEW_RNA_R_1312.1;
Chr1	Merge	gene	3081706	3082650	.	-	.	geneID=Fused_116;coding_prediction=coding;predicted_type=coding;ID=Fused_116;
Chr1	Merge	transcript	3081706	3082650	.	-	.	geneID=Fused_116;coding_prediction=coding;predicted_type=coding;ID=Fused_116.1;Parent=Fused_116;
Chr1	Merge	exon	3081706	3082650	.	-	.	geneID=Fused_116;coding_prediction=coding;predicted_type=coding;Parent=Fused_116.1;
Chr1	Lerv7	gene	3088514	3089682	.	-	.	geneID=Ler_NEW_RNA_R_1317;coding_prediction=noncoding;predicted_type=noncoding;ID=Ler_NEW_RNA_R_1317;
Chr1	Lerv7	transcript	3088514	3089682	.	-	.	geneID=Ler_NEW_RNA_R_1317;coding_prediction=noncoding;predicted_type=noncoding;ID=Ler_NEW_RNA_R_1317.1;Parent=Ler_NEW_RNA_R_1317;
Chr1	Lerv7	exon	3088514	3089682	.	-	.	geneID=Ler_NEW_RNA_R_1317;coding_prediction=noncoding;predicted_type=noncoding;Parent=Ler_NEW_RNA_R_1317.1;
Chr1	Merge	gene	3090440	3090873	.	+	.	geneID=Merge_000214;coding_prediction=noncoding;predicted_type=noncoding;ID=Merge_000214;
Chr1	Merge	transcript	3090440	3090873	.	+	.	geneID=Merge_000214;coding_prediction=noncoding;predicted_type=noncoding;ID=Merge_000214.1;Parent=Merge_000214;
Chr1	Merge	exon	3090440	3090873	.	+	.	geneID=Merge_000214;coding_prediction=noncoding;predicted_type=noncoding;Parent=Merge_000214.1;
Chr1	Lerv7	gene	3091093	3091400	.	+	.	geneID=Ler_NEW_RNA_F_1368;coding_prediction=noncoding;predicted_type=noncoding;ID=Ler_NEW_RNA_F_1368;
Chr1	Lerv7	transcript	3091093	3091400	.	+	.	geneID=Ler_NEW_RNA_F_1368;coding_prediction=noncoding;predicted_type=noncoding;ID=Ler_NEW_RNA_F_1368.1;Parent=Ler_NEW_RNA_F_1368;
Chr1	Lerv7	exon	3091093	3091400	.	+	.	geneID=Ler_NEW_RNA_F_1368;coding_prediction=noncoding;predicted_type=noncoding;Parent=Ler_NEW_RNA_F_1368.1;
Chr1	Lerv7	gene	3101492	3101718	.	-	.	geneID=Ler_NEW_RNA_R_1321;coding_prediction=noncoding;predicted_type=noncoding;ID=Ler_NEW_RNA_R_1321;
Chr1	Lerv7	transcript	3101492	3101718	.	-	.	geneID=Ler_NEW_RNA_R_1321;coding_prediction=noncoding;predicted_type=noncoding;ID=Ler_NEW_RNA_R_1321.1;Parent=Ler_NEW_RNA_R_1321;
Chr1	Lerv7	exon	3101492	3101718	.	-	.	geneID=Ler_NEW_RNA_R_1321;coding_prediction=noncoding;predicted_type=noncoding;Parent=Ler_NEW_RNA_R_1321.1;
Chr1	Merge	gene	3102271	3102633	.	-	.	geneID=Fused_117;coding_prediction=noncoding;predicted_type=noncoding;ID=Fused_117;
Chr1	Merge	transcript	3102271	3102633	.	-	.	geneID=Fused_117;coding_prediction=noncoding;predicted_type=noncoding;ID=Fused_117.1;Parent=Fused_117;
Chr1	Merge	exon	3102271	3102633	.	-	.	geneID=Fused_117;coding_prediction=noncoding;predicted_type=noncoding;Parent=Fused_117.1;
Chr1	Merge	gene	3116872	3117176	.	-	.	geneID=Fused_119;coding_prediction=coding;predicted_type=coding;ID=Fused_119;
Chr1	Merge	transcript	3116872	3117176	.	-	.	geneID=Fused_119;coding_prediction=coding;predicted_type=coding;ID=Fused_119.1;Parent=Fused_119;
Chr1	Merge	exon	3116872	3117176	.	-	.	geneID=Fused_119;coding_prediction=coding;predicted_type=coding;Parent=Fused_119.1;
Chr1	Benfey	gene	3120222	3120603	.	+	.	geneID=At1NC010920_fwd;coding_prediction=noncoding;predicted_type=noncoding;ID=At1NC010920_fwd;
Chr1	Benfey	transcript	3120222	3120603	.	+	.	geneID=At1NC010920_fwd;coding_prediction=noncoding;predicted_type=noncoding;ID=At1NC010920_fwd;Parent=At1NC010920_fwd;
Chr1	Benfey	exon	3120222	3120603	.	+	.	geneID=At1NC010920_fwd;coding_prediction=noncoding;predicted_type=noncoding;Parent=At1NC010920_fwd;
Chr1	Merge	gene	3131283	3131629	.	+	.	geneID=Merge_000219;coding_prediction=noncoding;predicted_type=noncoding;ID=Merge_000219;
Chr1	Merge	transcript	3131283	3131629	.	+	.	geneID=Merge_000219;coding_prediction=noncoding;predicted_type=noncoding;ID=Merge_000219.1;Parent=Merge_000219;
Chr1	Merge	exon	3131283	3131629	.	+	.	geneID=Merge_000219;coding_prediction=noncoding;predicted_type=noncoding;Parent=Merge_000219.1;
Chr1	Merge	gene	3132180	3132423	.	+	.	geneID=Merge_000220;coding_prediction=noncoding;predicted_type=noncoding;ID=Merge_000220;
Chr1	Merge	transcript	3132180	3132423	.	+	.	geneID=Merge_000220;coding_prediction=noncoding;predicted_type=noncoding;ID=Merge_000220.1;Parent=Merge_000220;
Chr1	Merge	exon	3132180	3132423	.	+	.	geneID=Merge_000220;coding_prediction=noncoding;predicted_type=noncoding;Parent=Merge_000220.1;
Chr1	Lerv7	gene	3149549	3149760	.	-	.	geneID=Ler_NEW_RNA_R_1339;coding_prediction=noncoding;predicted_type=noncoding;ID=Ler_NEW_RNA_R_1339;
Chr1	Lerv7	transcript	3149549	3149760	.	-	.	geneID=Ler_NEW_RNA_R_1339;coding_prediction=noncoding;predicted_type=noncoding;ID=Ler_NEW_RNA_R_1339.1;Parent=Ler_NEW_RNA_R_1339;
Chr1	Lerv7	exon	3149549	3149760	.	-	.	geneID=Ler_NEW_RNA_R_1339;coding_prediction=noncoding;predicted_type=noncoding;Parent=Ler_NEW_RNA_R_1339.1;
Chr1	Lerv7	gene	3157747	3157980	.	-	.	geneID=Ler_NEW_RNA_R_1346;coding_prediction=noncoding;predicted_type=noncoding;ID=Ler_NEW_RNA_R_1346;
Chr1	Lerv7	transcript	3157747	3157980	.	-	.	geneID=Ler_NEW_RNA_R_1346;coding_prediction=noncoding;predicted_type=noncoding;ID=Ler_NEW_RNA_R_1346.1;Parent=Ler_NEW_RNA_R_1346;
Chr1	Lerv7	exon	3157747	3157980	.	-	.	geneID=Ler_NEW_RNA_R_1346;coding_prediction=noncoding;predicted_type=noncoding;Parent=Ler_NEW_RNA_R_1346.1;
Chr1	Merge	gene	3158663	3158875	.	-	.	geneID=Fused_120;coding_prediction=coding;predicted_type=coding;ID=Fused_120;
Chr1	Merge	transcript	3158663	3158875	.	-	.	geneID=Fused_120;coding_prediction=coding;predicted_type=coding;ID=Fused_120.1;Parent=Fused_120;
Chr1	Merge	exon	3158663	3158875	.	-	.	geneID=Fused_120;coding_prediction=coding;predicted_type=coding;Parent=Fused_120.1;
Chr1	Merge	gene	3159411	3159674	.	-	.	geneID=Fused_121;coding_prediction=noncoding;predicted_type=noncoding;ID=Fused_121;
Chr1	Merge	transcript	3159411	3159674	.	-	.	geneID=Fused_121;coding_prediction=noncoding;predicted_type=noncoding;ID=Fused_121.1;Parent=Fused_121;
Chr1	Merge	exon	3159411	3159674	.	-	.	geneID=Fused_121;coding_prediction=noncoding;predicted_type=noncoding;Parent=Fused_121.1;
Chr1	Lerv7	gene	3159765	3160087	.	-	.	geneID=Ler_NEW_RNA_R_1351;coding_prediction=noncoding;predicted_type=noncoding;ID=Ler_NEW_RNA_R_1351;
Chr1	Lerv7	transcript	3159765	3160087	.	-	.	geneID=Ler_NEW_RNA_R_1351;coding_prediction=noncoding;predicted_type=noncoding;ID=Ler_NEW_RNA_R_1351.1;Parent=Ler_NEW_RNA_R_1351;
Chr1	Lerv7	exon	3159765	3160087	.	-	.	geneID=Ler_NEW_RNA_R_1351;coding_prediction=noncoding;predicted_type=noncoding;Parent=Ler_NEW_RNA_R_1351.1;
Chr1	Merge	gene	3161717	3162401	.	+	.	geneID=Merge_000222;coding_prediction=noncoding;predicted_type=noncoding;ID=Merge_000222;
Chr1	Merge	transcript	3161717	3162401	.	+	.	geneID=Merge_000222;coding_prediction=noncoding;predicted_type=noncoding;ID=Merge_000222.1;Parent=Merge_000222;
Chr1	Merge	exon	3161717	3162401	.	+	.	geneID=Merge_000222;coding_prediction=noncoding;predicted_type=noncoding;Parent=Merge_000222.1;
Chr1	Lerv7	gene	3189620	3190047	.	+	.	geneID=Ler_NEW_RNA_F_1426;coding_prediction=noncoding;predicted_type=noncoding;ID=Ler_NEW_RNA_F_1426;
Chr1	Lerv7	transcript	3189620	3190047	.	+	.	geneID=Ler_NEW_RNA_F_1426;coding_prediction=noncoding;predicted_type=noncoding;ID=Ler_NEW_RNA_F_1426.1;Parent=Ler_NEW_RNA_F_1426;
Chr1	Lerv7	exon	3189620	3190047	.	+	.	geneID=Ler_NEW_RNA_F_1426;coding_prediction=noncoding;predicted_type=noncoding;Parent=Ler_NEW_RNA_F_1426.1;
Chr1	Lerv7	gene	3193992	3194283	.	+	.	geneID=Ler_NEW_RNA_F_1427;coding_prediction=noncoding;predicted_type=noncoding;ID=Ler_NEW_RNA_F_1427;
Chr1	Lerv7	transcript	3193992	3194283	.	+	.	geneID=Ler_NEW_RNA_F_1427;coding_prediction=noncoding;predicted_type=noncoding;ID=Ler_NEW_RNA_F_1427.1;Parent=Ler_NEW_RNA_F_1427;
Chr1	Lerv7	exon	3193992	3194283	.	+	.	geneID=Ler_NEW_RNA_F_1427;coding_prediction=noncoding;predicted_type=noncoding;Parent=Ler_NEW_RNA_F_1427.1;
Chr1	CANTATAdb	gene	3198894	3200132	.	+	.	geneID=CNT2088456;coding_prediction=coding;predicted_type=noncoding;ID=CNT2088456;
Chr1	CANTATAdb	transcript	3198894	3200132	.	+	.	geneID=CNT2088456;coding_prediction=coding;predicted_type=noncoding;ID=CNT2088456;Parent=CNT2088456;
Chr1	CANTATAdb	exon	3198894	3200132	.	+	.	geneID=CNT2088456;coding_prediction=coding;predicted_type=noncoding;Parent=CNT2088456;
Chr1	Merge	gene	3219261	3219473	.	+	.	geneID=Merge_000226;coding_prediction=noncoding;predicted_type=noncoding;ID=Merge_000226;
Chr1	Merge	transcript	3219261	3219473	.	+	.	geneID=Merge_000226;coding_prediction=noncoding;predicted_type=noncoding;ID=Merge_000226.1;Parent=Merge_000226;
Chr1	Merge	exon	3219261	3219473	.	+	.	geneID=Merge_000226;coding_prediction=noncoding;predicted_type=noncoding;Parent=Merge_000226.1;
Chr1	Merge	gene	3231871	3232197	.	+	.	geneID=Merge_000227;coding_prediction=noncoding;predicted_type=noncoding;ID=Merge_000227;
Chr1	Merge	transcript	3231871	3232197	.	+	.	geneID=Merge_000227;coding_prediction=noncoding;predicted_type=noncoding;ID=Merge_000227.1;Parent=Merge_000227;
Chr1	Merge	exon	3231871	3232197	.	+	.	geneID=Merge_000227;coding_prediction=noncoding;predicted_type=noncoding;Parent=Merge_000227.1;
Chr1	Lerv7	gene	3232355	3232871	.	+	.	geneID=Ler_NEW_RNA_F_1443;coding_prediction=noncoding;predicted_type=noncoding;ID=Ler_NEW_RNA_F_1443;
Chr1	Lerv7	transcript	3232355	3232871	.	+	.	geneID=Ler_NEW_RNA_F_1443;coding_prediction=noncoding;predicted_type=noncoding;ID=Ler_NEW_RNA_F_1443.1;Parent=Ler_NEW_RNA_F_1443;
Chr1	Lerv7	exon	3232355	3232871	.	+	.	geneID=Ler_NEW_RNA_F_1443;coding_prediction=noncoding;predicted_type=noncoding;Parent=Ler_NEW_RNA_F_1443.1;
Chr1	Merge	gene	3235146	3236337	.	+	.	geneID=Merge_000229;coding_prediction=coding;predicted_type=coding;ID=Merge_000229;
Chr1	Merge	transcript	3235146	3236337	.	+	.	geneID=Merge_000229;coding_prediction=coding;predicted_type=coding;ID=Merge_000229.1;Parent=Merge_000229;
Chr1	Merge	exon	3235146	3236337	.	+	.	geneID=Merge_000229;coding_prediction=coding;predicted_type=coding;Parent=Merge_000229.1;
Chr1	Merge	gene	3247593	3248258	.	-	.	geneID=Fused_122;coding_prediction=noncoding;predicted_type=noncoding;ID=Fused_122;
Chr1	Merge	transcript	3247593	3248258	.	-	.	geneID=Fused_122;coding_prediction=noncoding;predicted_type=noncoding;ID=Fused_122.1;Parent=Fused_122;
Chr1	Merge	exon	3247593	3248258	.	-	.	geneID=Fused_122;coding_prediction=noncoding;predicted_type=noncoding;Parent=Fused_122.1;
Chr1	Merge	gene	3248443	3248998	.	-	.	geneID=Fused_123;coding_prediction=coding;predicted_type=coding;ID=Fused_123;
Chr1	Merge	transcript	3248443	3248998	.	-	.	geneID=Fused_123;coding_prediction=coding;predicted_type=coding;ID=Fused_123.1;Parent=Fused_123;
Chr1	Merge	exon	3248443	3248998	.	-	.	geneID=Fused_123;coding_prediction=coding;predicted_type=coding;Parent=Fused_123.1;
Chr1	Merge	gene	3260473	3261283	.	+	.	geneID=Fused_124;coding_prediction=coding;predicted_type=coding;ID=Fused_124;
Chr1	Merge	transcript	3260473	3261283	.	+	.	geneID=Fused_124;coding_prediction=coding;predicted_type=coding;ID=Fused_124.1;Parent=Fused_124;
Chr1	Merge	exon	3260473	3261283	.	+	.	geneID=Fused_124;coding_prediction=coding;predicted_type=coding;Parent=Fused_124.1;
Chr1	Merge	gene	3261583	3262587	.	+	.	geneID=Fused_125;coding_prediction=noncoding;predicted_type=noncoding;ID=Fused_125;
Chr1	Merge	transcript	3261583	3262587	.	+	.	geneID=Fused_125;coding_prediction=noncoding;predicted_type=noncoding;ID=Fused_125.1;Parent=Fused_125;
Chr1	Merge	exon	3261583	3262587	.	+	.	geneID=Fused_125;coding_prediction=noncoding;predicted_type=noncoding;Parent=Fused_125.1;
Chr1	Merge	gene	3264176	3264600	.	-	.	geneID=Fused_126;coding_prediction=noncoding;predicted_type=noncoding;ID=Fused_126;
Chr1	Merge	transcript	3264176	3264600	.	-	.	geneID=Fused_126;coding_prediction=noncoding;predicted_type=noncoding;ID=Fused_126.1;Parent=Fused_126;
Chr1	Merge	exon	3264176	3264600	.	-	.	geneID=Fused_126;coding_prediction=noncoding;predicted_type=noncoding;Parent=Fused_126.1;
Chr1	Merge	gene	3273456	3273992	.	-	.	geneID=Fused_127;coding_prediction=coding;predicted_type=coding;ID=Fused_127;
Chr1	Merge	transcript	3273456	3273992	.	-	.	geneID=Fused_127;coding_prediction=coding;predicted_type=coding;ID=Fused_127.1;Parent=Fused_127;
Chr1	Merge	exon	3273456	3273992	.	-	.	geneID=Fused_127;coding_prediction=coding;predicted_type=coding;Parent=Fused_127.1;
Chr1	Lerv7	gene	3287098	3287661	.	+	.	geneID=Ler_NEW_RNA_F_1469;predicted_type=noncoding;ID=Ler_NEW_RNA_F_1469;
Chr1	Lerv7	transcript	3287098	3287661	.	+	.	geneID=Ler_NEW_RNA_F_1469;predicted_type=noncoding;ID=Ler_NEW_RNA_F_1469.1;Parent=Ler_NEW_RNA_F_1469;
Chr1	Lerv7	exon	3287098	3287661	.	+	.	geneID=Ler_NEW_RNA_F_1469;predicted_type=noncoding;Parent=Ler_NEW_RNA_F_1469.1;
Chr1	Merge	gene	3287827	3288523	.	+	.	geneID=Fused_128;coding_prediction=noncoding;predicted_type=noncoding;ID=Fused_128;
Chr1	Merge	transcript	3287827	3288523	.	+	.	geneID=Fused_128;coding_prediction=noncoding;predicted_type=noncoding;ID=Fused_128.1;Parent=Fused_128;
Chr1	Merge	exon	3287827	3288523	.	+	.	geneID=Fused_128;coding_prediction=noncoding;predicted_type=noncoding;Parent=Fused_128.1;
Chr1	Lerv7	gene	3291906	3292217	.	+	.	geneID=Ler_NEW_RNA_F_1474;coding_prediction=noncoding;predicted_type=noncoding;ID=Ler_NEW_RNA_F_1474;
Chr1	Lerv7	transcript	3291906	3292217	.	+	.	geneID=Ler_NEW_RNA_F_1474;coding_prediction=noncoding;predicted_type=noncoding;ID=Ler_NEW_RNA_F_1474.1;Parent=Ler_NEW_RNA_F_1474;
Chr1	Lerv7	exon	3291906	3292217	.	+	.	geneID=Ler_NEW_RNA_F_1474;coding_prediction=noncoding;predicted_type=noncoding;Parent=Ler_NEW_RNA_F_1474.1;
Chr1	Araport11	gene	3296463	3296675	.	+	.	geneID=AT1G04773;coding_prediction=noncoding;predicted_type=noncoding;ID=AT1G04773;
Chr1	Araport11	transcript	3296463	3296675	.	+	.	geneID=AT1G04773;coding_prediction=noncoding;predicted_type=noncoding;ID=AT1G04773.1;Parent=AT1G04773;
Chr1	Araport11	exon	3296463	3296675	.	+	.	geneID=AT1G04773;coding_prediction=noncoding;predicted_type=noncoding;Parent=AT1G04773.1;
Chr1	Merge	gene	3313352	3314301	.	+	.	geneID=Merge_000237;coding_prediction=noncoding;predicted_type=noncoding;ID=Merge_000237;
Chr1	Merge	transcript	3313352	3314301	.	+	.	geneID=Merge_000237;coding_prediction=noncoding;predicted_type=noncoding;ID=Merge_000237.1;Parent=Merge_000237;
Chr1	Merge	exon	3313352	3314301	.	+	.	geneID=Merge_000237;coding_prediction=noncoding;predicted_type=noncoding;Parent=Merge_000237.1;
Chr1	CANTATAdb	gene	3342575	3343651	.	-	.	geneID=CNT2087671;coding_prediction=coding;predicted_type=noncoding;ID=CNT2087671;
Chr1	CANTATAdb	transcript	3342575	3343651	.	-	.	geneID=CNT2087671;coding_prediction=coding;predicted_type=noncoding;ID=CNT2087671;Parent=CNT2087671;
Chr1	CANTATAdb	exon	3342575	3343013	.	-	.	geneID=CNT2087671;coding_prediction=coding;predicted_type=noncoding;Parent=CNT2087671;
Chr1	CANTATAdb	exon	3343263	3343651	.	-	.	geneID=CNT2087671;coding_prediction=coding;predicted_type=noncoding;Parent=CNT2087671;
Chr1	Lerv7	gene	3355667	3355921	.	-	.	geneID=Ler_NEW_RNA_R_1454;coding_prediction=noncoding;predicted_type=noncoding;ID=Ler_NEW_RNA_R_1454;
Chr1	Lerv7	transcript	3355667	3355921	.	-	.	geneID=Ler_NEW_RNA_R_1454;coding_prediction=noncoding;predicted_type=noncoding;ID=Ler_NEW_RNA_R_1454.1;Parent=Ler_NEW_RNA_R_1454;
Chr1	Lerv7	exon	3355667	3355921	.	-	.	geneID=Ler_NEW_RNA_R_1454;coding_prediction=noncoding;predicted_type=noncoding;Parent=Ler_NEW_RNA_R_1454.1;
Chr1	Merge	gene	3368864	3370768	.	-	.	geneID=Fused_130;coding_prediction=coding;predicted_type=coding;ID=Fused_130;
Chr1	Merge	transcript	3368864	3370768	.	-	.	geneID=Fused_130;coding_prediction=coding;predicted_type=coding;ID=Fused_130.1;Parent=Fused_130;
Chr1	Merge	exon	3368864	3370768	.	-	.	geneID=Fused_130;coding_prediction=coding;predicted_type=coding;Parent=Fused_130.1;
Chr1	Merge	gene	3375009	3375521	.	+	.	geneID=Merge_000241;coding_prediction=noncoding;predicted_type=noncoding;ID=Merge_000241;
Chr1	Merge	transcript	3375009	3375521	.	+	.	geneID=Merge_000241;coding_prediction=noncoding;predicted_type=noncoding;ID=Merge_000241.1;Parent=Merge_000241;
Chr1	Merge	exon	3375009	3375521	.	+	.	geneID=Merge_000241;coding_prediction=noncoding;predicted_type=noncoding;Parent=Merge_000241.1;
Chr1	Col	gene	3387780	3388266	.	+	.	geneID=Col_NEW_RNA_F_1399;coding_prediction=noncoding;predicted_type=noncoding;ID=Col_NEW_RNA_F_1399;
Chr1	Col	transcript	3387780	3388266	.	+	.	geneID=Col_NEW_RNA_F_1399;coding_prediction=noncoding;predicted_type=noncoding;ID=Col_NEW_RNA_F_1399.1;Parent=Col_NEW_RNA_F_1399;
Chr1	Col	exon	3387780	3388266	.	+	.	geneID=Col_NEW_RNA_F_1399;coding_prediction=noncoding;predicted_type=noncoding;Parent=Col_NEW_RNA_F_1399.1;
Chr1	Lerv7	gene	3392289	3392513	.	-	.	geneID=Ler_NEW_RNA_R_1474;coding_prediction=noncoding;predicted_type=noncoding;ID=Ler_NEW_RNA_R_1474;
Chr1	Lerv7	transcript	3392289	3392513	.	-	.	geneID=Ler_NEW_RNA_R_1474;coding_prediction=noncoding;predicted_type=noncoding;ID=Ler_NEW_RNA_R_1474.1;Parent=Ler_NEW_RNA_R_1474;
Chr1	Lerv7	exon	3392289	3392513	.	-	.	geneID=Ler_NEW_RNA_R_1474;coding_prediction=noncoding;predicted_type=noncoding;Parent=Ler_NEW_RNA_R_1474.1;
Chr1	Merge	gene	3397897	3398321	.	+	.	geneID=Merge_000244;coding_prediction=noncoding;predicted_type=noncoding;ID=Merge_000244;
Chr1	Merge	transcript	3397897	3398321	.	+	.	geneID=Merge_000244;coding_prediction=noncoding;predicted_type=noncoding;ID=Merge_000244.1;Parent=Merge_000244;
Chr1	Merge	exon	3397897	3398321	.	+	.	geneID=Merge_000244;coding_prediction=noncoding;predicted_type=noncoding;Parent=Merge_000244.1;
Chr1	Araport11	gene	3405495	3406027	.	+	.	geneID=AT1TE11110;coding_prediction=coding;predicted_type=TE;ID=AT1TE11110;
Chr1	Araport11	transcript	3405495	3406027	.	+	.	geneID=AT1TE11110;coding_prediction=coding;predicted_type=TE;ID=AT1TE11110;Parent=AT1TE11110;
Chr1	Araport11	exon	3405495	3406027	.	+	.	geneID=AT1TE11110;coding_prediction=coding;predicted_type=TE;Parent=AT1TE11110;
Chr1	Merge	gene	3406387	3407190	.	+	.	geneID=Merge_000246;coding_prediction=coding;predicted_type=coding;ID=Merge_000246;
Chr1	Merge	transcript	3406387	3407190	.	+	.	geneID=Merge_000246;coding_prediction=coding;predicted_type=coding;ID=Merge_000246.1;Parent=Merge_000246;
Chr1	Merge	exon	3406387	3407190	.	+	.	geneID=Merge_000246;coding_prediction=coding;predicted_type=coding;Parent=Merge_000246.1;
Chr1	Merge	gene	3430154	3430985	.	+	.	geneID=Merge_000247;coding_prediction=coding;predicted_type=coding;ID=Merge_000247;
Chr1	Merge	transcript	3430154	3430985	.	+	.	geneID=Merge_000247;coding_prediction=coding;predicted_type=coding;ID=Merge_000247.1;Parent=Merge_000247;
Chr1	Merge	exon	3430154	3430985	.	+	.	geneID=Merge_000247;coding_prediction=coding;predicted_type=coding;Parent=Merge_000247.1;
Chr1	CANTATAdb	gene	3433000	3433712	.	+	.	geneID=CNT2088301;coding_prediction=noncoding;predicted_type=coding;ID=CNT2088301;
Chr1	CANTATAdb	transcript	3433000	3433712	.	+	.	geneID=CNT2088301;coding_prediction=noncoding;predicted_type=coding;ID=CNT2088301;Parent=CNT2088301;
Chr1	CANTATAdb	exon	3433000	3433712	.	+	.	geneID=CNT2088301;coding_prediction=noncoding;predicted_type=coding;Parent=CNT2088301;
Chr1	Lerv7	gene	3440299	3440675	.	-	.	geneID=Ler_NEW_RNA_R_1493;coding_prediction=coding;predicted_type=coding;ID=Ler_NEW_RNA_R_1493;
Chr1	Lerv7	transcript	3440299	3440675	.	-	.	geneID=Ler_NEW_RNA_R_1493;coding_prediction=coding;predicted_type=coding;ID=Ler_NEW_RNA_R_1493.1;Parent=Ler_NEW_RNA_R_1493;
Chr1	Lerv7	exon	3440299	3440675	.	-	.	geneID=Ler_NEW_RNA_R_1493;coding_prediction=coding;predicted_type=coding;Parent=Ler_NEW_RNA_R_1493.1;
Chr1	Lerv7	gene	3440757	3441256	.	-	.	geneID=Ler_NEW_RNA_R_1494;coding_prediction=noncoding;predicted_type=noncoding;ID=Ler_NEW_RNA_R_1494;
Chr1	Lerv7	transcript	3440757	3441256	.	-	.	geneID=Ler_NEW_RNA_R_1494;coding_prediction=noncoding;predicted_type=noncoding;ID=Ler_NEW_RNA_R_1494.1;Parent=Ler_NEW_RNA_R_1494;
Chr1	Lerv7	exon	3440757	3441256	.	-	.	geneID=Ler_NEW_RNA_R_1494;coding_prediction=noncoding;predicted_type=noncoding;Parent=Ler_NEW_RNA_R_1494.1;
Chr1	Lerv7	gene	3450342	3450583	.	-	.	geneID=Ler_NEW_RNA_R_1496;coding_prediction=noncoding;predicted_type=noncoding;ID=Ler_NEW_RNA_R_1496;
Chr1	Lerv7	transcript	3450342	3450583	.	-	.	geneID=Ler_NEW_RNA_R_1496;coding_prediction=noncoding;predicted_type=noncoding;ID=Ler_NEW_RNA_R_1496.1;Parent=Ler_NEW_RNA_R_1496;
Chr1	Lerv7	exon	3450342	3450583	.	-	.	geneID=Ler_NEW_RNA_R_1496;coding_prediction=noncoding;predicted_type=noncoding;Parent=Ler_NEW_RNA_R_1496.1;
Chr1	Merge	gene	3482968	3483393	.	+	.	geneID=Merge_000251;coding_prediction=noncoding;predicted_type=noncoding;ID=Merge_000251;
Chr1	Merge	transcript	3482968	3483393	.	+	.	geneID=Merge_000251;coding_prediction=noncoding;predicted_type=noncoding;ID=Merge_000251.1;Parent=Merge_000251;
Chr1	Merge	exon	3482968	3483393	.	+	.	geneID=Merge_000251;coding_prediction=noncoding;predicted_type=noncoding;Parent=Merge_000251.1;
Chr1	Merge	gene	3483491	3483835	.	+	.	geneID=Merge_000252;coding_prediction=coding;predicted_type=coding;ID=Merge_000252;
Chr1	Merge	transcript	3483491	3483835	.	+	.	geneID=Merge_000252;coding_prediction=coding;predicted_type=coding;ID=Merge_000252.1;Parent=Merge_000252;
Chr1	Merge	exon	3483491	3483835	.	+	.	geneID=Merge_000252;coding_prediction=coding;predicted_type=coding;Parent=Merge_000252.1;
Chr1	Lerv7	gene	3492839	3493165	.	+	.	geneID=Ler_NEW_RNA_F_1562;coding_prediction=noncoding;predicted_type=noncoding;ID=Ler_NEW_RNA_F_1562;
Chr1	Lerv7	transcript	3492839	3493165	.	+	.	geneID=Ler_NEW_RNA_F_1562;coding_prediction=noncoding;predicted_type=noncoding;ID=Ler_NEW_RNA_F_1562.1;Parent=Ler_NEW_RNA_F_1562;
Chr1	Lerv7	exon	3492839	3493165	.	+	.	geneID=Ler_NEW_RNA_F_1562;coding_prediction=noncoding;predicted_type=noncoding;Parent=Ler_NEW_RNA_F_1562.1;
Chr1	Merge	gene	3515046	3515274	.	+	.	geneID=Merge_000255;coding_prediction=noncoding;predicted_type=noncoding;ID=Merge_000255;
Chr1	Merge	transcript	3515046	3515274	.	+	.	geneID=Merge_000255;coding_prediction=noncoding;predicted_type=noncoding;ID=Merge_000255.1;Parent=Merge_000255;
Chr1	Merge	exon	3515046	3515274	.	+	.	geneID=Merge_000255;coding_prediction=noncoding;predicted_type=noncoding;Parent=Merge_000255.1;
Chr1	Col	gene	3523089	3523331	.	-	.	geneID=Col_NEW_RNA_R_1367;coding_prediction=noncoding;predicted_type=noncoding;ID=Col_NEW_RNA_R_1367;
Chr1	Col	transcript	3523089	3523331	.	-	.	geneID=Col_NEW_RNA_R_1367;coding_prediction=noncoding;predicted_type=noncoding;ID=Col_NEW_RNA_R_1367.1;Parent=Col_NEW_RNA_R_1367;
Chr1	Col	exon	3523089	3523331	.	-	.	geneID=Col_NEW_RNA_R_1367;coding_prediction=noncoding;predicted_type=noncoding;Parent=Col_NEW_RNA_R_1367.1;
Chr1	Merge	gene	3528575	3528800	.	-	.	geneID=Fused_132;coding_prediction=noncoding;predicted_type=noncoding;ID=Fused_132;
Chr1	Merge	transcript	3528575	3528800	.	-	.	geneID=Fused_132;coding_prediction=noncoding;predicted_type=noncoding;ID=Fused_132.1;Parent=Fused_132;
Chr1	Merge	exon	3528575	3528800	.	-	.	geneID=Fused_132;coding_prediction=noncoding;predicted_type=noncoding;Parent=Fused_132.1;
Chr1	Merge	gene	3535698	3536057	.	+	.	geneID=Merge_000256;coding_prediction=noncoding;predicted_type=noncoding;ID=Merge_000256;
Chr1	Merge	transcript	3535698	3536057	.	+	.	geneID=Merge_000256;coding_prediction=noncoding;predicted_type=noncoding;ID=Merge_000256.1;Parent=Merge_000256;
Chr1	Merge	exon	3535698	3536057	.	+	.	geneID=Merge_000256;coding_prediction=noncoding;predicted_type=noncoding;Parent=Merge_000256.1;
Chr1	Merge	gene	3539657	3539959	.	-	.	geneID=Fused_133;coding_prediction=noncoding;predicted_type=noncoding;ID=Fused_133;
Chr1	Merge	transcript	3539657	3539959	.	-	.	geneID=Fused_133;coding_prediction=noncoding;predicted_type=noncoding;ID=Fused_133.1;Parent=Fused_133;
Chr1	Merge	exon	3539657	3539959	.	-	.	geneID=Fused_133;coding_prediction=noncoding;predicted_type=noncoding;Parent=Fused_133.1;
Chr1	Merge	gene	3553604	3553816	.	-	.	geneID=Fused_134;coding_prediction=noncoding;predicted_type=noncoding;ID=Fused_134;
Chr1	Merge	transcript	3553604	3553816	.	-	.	geneID=Fused_134;coding_prediction=noncoding;predicted_type=noncoding;ID=Fused_134.1;Parent=Fused_134;
Chr1	Merge	exon	3553604	3553816	.	-	.	geneID=Fused_134;coding_prediction=noncoding;predicted_type=noncoding;Parent=Fused_134.1;
Chr1	Merge	gene	3595317	3595662	.	+	.	geneID=Merge_000258;coding_prediction=noncoding;predicted_type=noncoding;ID=Merge_000258;
Chr1	Merge	transcript	3595317	3595662	.	+	.	geneID=Merge_000258;coding_prediction=noncoding;predicted_type=noncoding;ID=Merge_000258.1;Parent=Merge_000258;
Chr1	Merge	exon	3595317	3595662	.	+	.	geneID=Merge_000258;coding_prediction=noncoding;predicted_type=noncoding;Parent=Merge_000258.1;
Chr1	Araport11	gene	3602596	3602901	.	-	.	geneID=AT1G04823;coding_prediction=noncoding;predicted_type=noncoding;ID=AT1G04823;
Chr1	Araport11	transcript	3602596	3602901	.	-	.	geneID=AT1G04823;coding_prediction=noncoding;predicted_type=noncoding;ID=AT1G04823.1;Parent=AT1G04823;
Chr1	Araport11	exon	3602596	3602901	.	-	.	geneID=AT1G04823;coding_prediction=noncoding;predicted_type=noncoding;Parent=AT1G04823.1;
Chr1	Merge	gene	3603651	3603893	.	-	.	geneID=Fused_135;coding_prediction=noncoding;predicted_type=noncoding;ID=Fused_135;
Chr1	Merge	transcript	3603651	3603893	.	-	.	geneID=Fused_135;coding_prediction=noncoding;predicted_type=noncoding;ID=Fused_135.1;Parent=Fused_135;
Chr1	Merge	exon	3603651	3603893	.	-	.	geneID=Fused_135;coding_prediction=noncoding;predicted_type=noncoding;Parent=Fused_135.1;
Chr1	Lerv7	gene	3604648	3605006	.	-	.	geneID=Ler_NEW_RNA_R_1555;coding_prediction=noncoding;predicted_type=noncoding;ID=Ler_NEW_RNA_R_1555;
Chr1	Lerv7	transcript	3604648	3605006	.	-	.	geneID=Ler_NEW_RNA_R_1555;coding_prediction=noncoding;predicted_type=noncoding;ID=Ler_NEW_RNA_R_1555.1;Parent=Ler_NEW_RNA_R_1555;
Chr1	Lerv7	exon	3604648	3605006	.	-	.	geneID=Ler_NEW_RNA_R_1555;coding_prediction=noncoding;predicted_type=noncoding;Parent=Ler_NEW_RNA_R_1555.1;
Chr1	Araport11	gene	3620857	3621267	.	-	.	geneID=AT1TE11810;coding_prediction=noncoding;predicted_type=TE;ID=AT1TE11810;
Chr1	Araport11	transcript	3620857	3621267	.	-	.	geneID=AT1TE11810;coding_prediction=noncoding;predicted_type=TE;ID=AT1TE11810;Parent=AT1TE11810;
Chr1	Araport11	exon	3620857	3621267	.	-	.	geneID=AT1TE11810;coding_prediction=noncoding;predicted_type=TE;Parent=AT1TE11810;
Chr1	Merge	gene	3626341	3626914	.	+	.	geneID=Merge_000261;coding_prediction=noncoding;predicted_type=noncoding;ID=Merge_000261;
Chr1	Merge	transcript	3626341	3626914	.	+	.	geneID=Merge_000261;coding_prediction=noncoding;predicted_type=noncoding;ID=Merge_000261.1;Parent=Merge_000261;
Chr1	Merge	exon	3626341	3626914	.	+	.	geneID=Merge_000261;coding_prediction=noncoding;predicted_type=noncoding;Parent=Merge_000261.1;
Chr1	Merge	gene	3646482	3646796	.	+	.	geneID=Merge_000262;coding_prediction=noncoding;predicted_type=noncoding;ID=Merge_000262;
Chr1	Merge	transcript	3646482	3646796	.	+	.	geneID=Merge_000262;coding_prediction=noncoding;predicted_type=noncoding;ID=Merge_000262.1;Parent=Merge_000262;
Chr1	Merge	exon	3646482	3646796	.	+	.	geneID=Merge_000262;coding_prediction=noncoding;predicted_type=noncoding;Parent=Merge_000262.1;
Chr1	CANTATAdb	gene	3661063	3661527	.	+	.	geneID=CNT2089095;coding_prediction=noncoding;predicted_type=noncoding;ID=CNT2089095;
Chr1	CANTATAdb	transcript	3661063	3661527	.	+	.	geneID=CNT2089095;coding_prediction=noncoding;predicted_type=noncoding;ID=CNT2089095;Parent=CNT2089095;
Chr1	CANTATAdb	exon	3661063	3661527	.	+	.	geneID=CNT2089095;coding_prediction=noncoding;predicted_type=noncoding;Parent=CNT2089095;
Chr1	Merge	gene	3662445	3662742	.	+	.	geneID=Merge_000264;coding_prediction=noncoding;predicted_type=noncoding;ID=Merge_000264;
Chr1	Merge	transcript	3662445	3662742	.	+	.	geneID=Merge_000264;coding_prediction=noncoding;predicted_type=noncoding;ID=Merge_000264.1;Parent=Merge_000264;
Chr1	Merge	exon	3662445	3662742	.	+	.	geneID=Merge_000264;coding_prediction=noncoding;predicted_type=noncoding;Parent=Merge_000264.1;
Chr1	Araport11	gene	3673599	3674100	.	-	.	geneID=AT1G04833;coding_prediction=noncoding;predicted_type=noncoding;ID=AT1G04833;
Chr1	Araport11	transcript	3673599	3674100	.	-	.	geneID=AT1G04833;coding_prediction=noncoding;predicted_type=noncoding;ID=AT1G04833.1;Parent=AT1G04833;
Chr1	Araport11	exon	3673599	3674100	.	-	.	geneID=AT1G04833;coding_prediction=noncoding;predicted_type=noncoding;Parent=AT1G04833.1;
Chr1	Lerv7	gene	3709608	3710068	.	-	.	geneID=Ler_NEW_RNA_R_1597;coding_prediction=noncoding;predicted_type=noncoding;ID=Ler_NEW_RNA_R_1597;
Chr1	Lerv7	transcript	3709608	3710068	.	-	.	geneID=Ler_NEW_RNA_R_1597;coding_prediction=noncoding;predicted_type=noncoding;ID=Ler_NEW_RNA_R_1597.1;Parent=Ler_NEW_RNA_R_1597;
Chr1	Lerv7	exon	3709608	3710068	.	-	.	geneID=Ler_NEW_RNA_R_1597;coding_prediction=noncoding;predicted_type=noncoding;Parent=Ler_NEW_RNA_R_1597.1;
Chr1	Merge	gene	3735647	3736193	.	-	.	geneID=Fused_138;coding_prediction=noncoding;predicted_type=noncoding;ID=Fused_138;
Chr1	Merge	transcript	3735647	3736193	.	-	.	geneID=Fused_138;coding_prediction=noncoding;predicted_type=noncoding;ID=Fused_138.1;Parent=Fused_138;
Chr1	Merge	exon	3735647	3736193	.	-	.	geneID=Fused_138;coding_prediction=noncoding;predicted_type=noncoding;Parent=Fused_138.1;
Chr1	Merge	gene	3740334	3740667	.	-	.	geneID=Fused_139;coding_prediction=coding;predicted_type=coding;ID=Fused_139;
Chr1	Merge	transcript	3740334	3740667	.	-	.	geneID=Fused_139;coding_prediction=coding;predicted_type=coding;ID=Fused_139.1;Parent=Fused_139;
Chr1	Merge	exon	3740334	3740667	.	-	.	geneID=Fused_139;coding_prediction=coding;predicted_type=coding;Parent=Fused_139.1;
Chr1	Merge	gene	3750847	3751239	.	+	.	geneID=Merge_000265;coding_prediction=noncoding;predicted_type=noncoding;ID=Merge_000265;
Chr1	Merge	transcript	3750847	3751239	.	+	.	geneID=Merge_000265;coding_prediction=noncoding;predicted_type=noncoding;ID=Merge_000265.1;Parent=Merge_000265;
Chr1	Merge	exon	3750847	3751239	.	+	.	geneID=Merge_000265;coding_prediction=noncoding;predicted_type=noncoding;Parent=Merge_000265.1;
Chr1	Merge	gene	3751369	3752207	.	+	.	geneID=Merge_000266;coding_prediction=noncoding;predicted_type=noncoding;ID=Merge_000266;
Chr1	Merge	transcript	3751369	3752207	.	+	.	geneID=Merge_000266;coding_prediction=noncoding;predicted_type=noncoding;ID=Merge_000266.1;Parent=Merge_000266;
Chr1	Merge	exon	3751369	3752207	.	+	.	geneID=Merge_000266;coding_prediction=noncoding;predicted_type=noncoding;Parent=Merge_000266.1;
Chr1	Merge	gene	3756661	3756898	.	+	.	geneID=Merge_000267;coding_prediction=noncoding;predicted_type=noncoding;ID=Merge_000267;
Chr1	Merge	transcript	3756661	3756898	.	+	.	geneID=Merge_000267;coding_prediction=noncoding;predicted_type=noncoding;ID=Merge_000267.1;Parent=Merge_000267;
Chr1	Merge	exon	3756661	3756898	.	+	.	geneID=Merge_000267;coding_prediction=noncoding;predicted_type=noncoding;Parent=Merge_000267.1;
Chr1	Merge	gene	3768625	3769174	.	-	.	geneID=Fused_140;coding_prediction=coding;predicted_type=coding;ID=Fused_140;
Chr1	Merge	transcript	3768625	3769174	.	-	.	geneID=Fused_140;coding_prediction=coding;predicted_type=coding;ID=Fused_140.1;Parent=Fused_140;
Chr1	Merge	exon	3768625	3769174	.	-	.	geneID=Fused_140;coding_prediction=coding;predicted_type=coding;Parent=Fused_140.1;
Chr1	CANTATAdb	gene	3810588	3811463	.	+	.	geneID=CNT2088664;coding_prediction=noncoding;predicted_type=noncoding;ID=CNT2088664;
Chr1	CANTATAdb	transcript	3810588	3811463	.	+	.	geneID=CNT2088664;coding_prediction=noncoding;predicted_type=noncoding;ID=CNT2088664;Parent=CNT2088664;
Chr1	CANTATAdb	exon	3810588	3811463	.	+	.	geneID=CNT2088664;coding_prediction=noncoding;predicted_type=noncoding;Parent=CNT2088664;
Chr1	Merge	gene	3836167	3836960	.	-	.	geneID=Fused_142;coding_prediction=noncoding;predicted_type=noncoding;ID=Fused_142;
Chr1	Merge	transcript	3836167	3836960	.	-	.	geneID=Fused_142;coding_prediction=noncoding;predicted_type=noncoding;ID=Fused_142.1;Parent=Fused_142;
Chr1	Merge	exon	3836167	3836960	.	-	.	geneID=Fused_142;coding_prediction=noncoding;predicted_type=noncoding;Parent=Fused_142.1;
Chr1	Merge	gene	3851217	3851456	.	+	.	geneID=Merge_000271;coding_prediction=noncoding;predicted_type=noncoding;ID=Merge_000271;
Chr1	Merge	transcript	3851217	3851456	.	+	.	geneID=Merge_000271;coding_prediction=noncoding;predicted_type=noncoding;ID=Merge_000271.1;Parent=Merge_000271;
Chr1	Merge	exon	3851217	3851456	.	+	.	geneID=Merge_000271;coding_prediction=noncoding;predicted_type=noncoding;Parent=Merge_000271.1;
Chr1	Merge	gene	3863148	3863987	.	+	.	geneID=Merge_000273;coding_prediction=coding;predicted_type=coding;ID=Merge_000273;
Chr1	Merge	transcript	3863148	3863987	.	+	.	geneID=Merge_000273;coding_prediction=coding;predicted_type=coding;ID=Merge_000273.1;Parent=Merge_000273;
Chr1	Merge	exon	3863148	3863987	.	+	.	geneID=Merge_000273;coding_prediction=coding;predicted_type=coding;Parent=Merge_000273.1;
Chr1	CANTATAdb	gene	3875679	3876167	.	-	.	geneID=CNT2085750;coding_prediction=noncoding;predicted_type=noncoding;ID=CNT2085750;
Chr1	CANTATAdb	transcript	3875679	3876167	.	-	.	geneID=CNT2085750;coding_prediction=noncoding;predicted_type=noncoding;ID=CNT2085750;Parent=CNT2085750;
Chr1	CANTATAdb	exon	3875679	3876167	.	-	.	geneID=CNT2085750;coding_prediction=noncoding;predicted_type=noncoding;Parent=CNT2085750;
Chr1	Merge	gene	3876382	3876627	.	-	.	geneID=Fused_144;coding_prediction=noncoding;predicted_type=noncoding;ID=Fused_144;
Chr1	Merge	transcript	3876382	3876627	.	-	.	geneID=Fused_144;coding_prediction=noncoding;predicted_type=noncoding;ID=Fused_144.1;Parent=Fused_144;
Chr1	Merge	exon	3876382	3876627	.	-	.	geneID=Fused_144;coding_prediction=noncoding;predicted_type=noncoding;Parent=Fused_144.1;
Chr1	Merge	gene	3876689	3877525	.	-	.	geneID=Fused_145;coding_prediction=coding;predicted_type=coding;ID=Fused_145;
Chr1	Merge	transcript	3876689	3877525	.	-	.	geneID=Fused_145;coding_prediction=coding;predicted_type=coding;ID=Fused_145.1;Parent=Fused_145;
Chr1	Merge	exon	3876689	3877525	.	-	.	geneID=Fused_145;coding_prediction=coding;predicted_type=coding;Parent=Fused_145.1;
Chr1	Col	gene	3880342	3880549	.	-	.	geneID=Col_NEW_RNA_R_1523;coding_prediction=noncoding;predicted_type=noncoding;ID=Col_NEW_RNA_R_1523;
Chr1	Col	transcript	3880342	3880549	.	-	.	geneID=Col_NEW_RNA_R_1523;coding_prediction=noncoding;predicted_type=noncoding;ID=Col_NEW_RNA_R_1523.1;Parent=Col_NEW_RNA_R_1523;
Chr1	Col	exon	3880342	3880549	.	-	.	geneID=Col_NEW_RNA_R_1523;coding_prediction=noncoding;predicted_type=noncoding;Parent=Col_NEW_RNA_R_1523.1;
Chr1	Lerv7	gene	3907307	3907544	.	-	.	geneID=Ler_NEW_RNA_R_1666;coding_prediction=noncoding;predicted_type=noncoding;ID=Ler_NEW_RNA_R_1666;
Chr1	Lerv7	transcript	3907307	3907544	.	-	.	geneID=Ler_NEW_RNA_R_1666;coding_prediction=noncoding;predicted_type=noncoding;ID=Ler_NEW_RNA_R_1666.1;Parent=Ler_NEW_RNA_R_1666;
Chr1	Lerv7	exon	3907307	3907544	.	-	.	geneID=Ler_NEW_RNA_R_1666;coding_prediction=noncoding;predicted_type=noncoding;Parent=Ler_NEW_RNA_R_1666.1;
Chr1	Merge	gene	3914165	3914788	.	+	.	geneID=Merge_000275;coding_prediction=noncoding;predicted_type=noncoding;ID=Merge_000275;
Chr1	Merge	transcript	3914165	3914788	.	+	.	geneID=Merge_000275;coding_prediction=noncoding;predicted_type=noncoding;ID=Merge_000275.1;Parent=Merge_000275;
Chr1	Merge	exon	3914165	3914788	.	+	.	geneID=Merge_000275;coding_prediction=noncoding;predicted_type=noncoding;Parent=Merge_000275.1;
Chr1	Merge	gene	3916087	3917054	.	+	.	geneID=Merge_000276;coding_prediction=coding;predicted_type=coding;ID=Merge_000276;
Chr1	Merge	transcript	3916087	3917054	.	+	.	geneID=Merge_000276;coding_prediction=coding;predicted_type=coding;ID=Merge_000276.1;Parent=Merge_000276;
Chr1	Merge	exon	3916087	3917054	.	+	.	geneID=Merge_000276;coding_prediction=coding;predicted_type=coding;Parent=Merge_000276.1;
Chr1	Lerv7	gene	3917166	3917398	.	+	.	geneID=Ler_NEW_RNA_F_1738;coding_prediction=coding;predicted_type=coding;ID=Ler_NEW_RNA_F_1738;
Chr1	Lerv7	transcript	3917166	3917398	.	+	.	geneID=Ler_NEW_RNA_F_1738;coding_prediction=coding;predicted_type=coding;ID=Ler_NEW_RNA_F_1738.1;Parent=Ler_NEW_RNA_F_1738;
Chr1	Lerv7	exon	3917166	3917398	.	+	.	geneID=Ler_NEW_RNA_F_1738;coding_prediction=coding;predicted_type=coding;Parent=Ler_NEW_RNA_F_1738.1;
Chr1	Merge	gene	3925326	3925588	.	-	.	geneID=Fused_147;coding_prediction=noncoding;predicted_type=noncoding;ID=Fused_147;
Chr1	Merge	transcript	3925326	3925588	.	-	.	geneID=Fused_147;coding_prediction=noncoding;predicted_type=noncoding;ID=Fused_147.1;Parent=Fused_147;
Chr1	Merge	exon	3925326	3925588	.	-	.	geneID=Fused_147;coding_prediction=noncoding;predicted_type=noncoding;Parent=Fused_147.1;
Chr1	Lerv7	gene	3927469	3927834	.	-	.	geneID=Ler_NEW_RNA_R_1674;coding_prediction=noncoding;predicted_type=noncoding;ID=Ler_NEW_RNA_R_1674;
Chr1	Lerv7	transcript	3927469	3927834	.	-	.	geneID=Ler_NEW_RNA_R_1674;coding_prediction=noncoding;predicted_type=noncoding;ID=Ler_NEW_RNA_R_1674.1;Parent=Ler_NEW_RNA_R_1674;
Chr1	Lerv7	exon	3927469	3927834	.	-	.	geneID=Ler_NEW_RNA_R_1674;coding_prediction=noncoding;predicted_type=noncoding;Parent=Ler_NEW_RNA_R_1674.1;
Chr1	Merge	gene	3931355	3932233	.	-	.	geneID=Fused_148;coding_prediction=noncoding;predicted_type=noncoding;ID=Fused_148;
Chr1	Merge	transcript	3931355	3932233	.	-	.	geneID=Fused_148;coding_prediction=noncoding;predicted_type=noncoding;ID=Fused_148.1;Parent=Fused_148;
Chr1	Merge	exon	3931355	3932233	.	-	.	geneID=Fused_148;coding_prediction=noncoding;predicted_type=noncoding;Parent=Fused_148.1;
Chr1	Merge	gene	3983200	3983438	.	-	.	geneID=Fused_149;coding_prediction=noncoding;predicted_type=noncoding;ID=Fused_149;
Chr1	Merge	transcript	3983200	3983438	.	-	.	geneID=Fused_149;coding_prediction=noncoding;predicted_type=noncoding;ID=Fused_149.1;Parent=Fused_149;
Chr1	Merge	exon	3983200	3983438	.	-	.	geneID=Fused_149;coding_prediction=noncoding;predicted_type=noncoding;Parent=Fused_149.1;
Chr1	Merge	gene	3988418	3989056	.	-	.	geneID=Fused_150;coding_prediction=noncoding;predicted_type=noncoding;ID=Fused_150;
Chr1	Merge	transcript	3988418	3989056	.	-	.	geneID=Fused_150;coding_prediction=noncoding;predicted_type=noncoding;ID=Fused_150.1;Parent=Fused_150;
Chr1	Merge	exon	3988418	3989056	.	-	.	geneID=Fused_150;coding_prediction=noncoding;predicted_type=noncoding;Parent=Fused_150.1;
Chr1	Araport11	gene	3992544	3992844	.	-	.	geneID=AT1G04897;coding_prediction=coding;predicted_type=structural_RNA;ID=AT1G04897;
Chr1	Araport11	transcript	3992544	3992844	.	-	.	geneID=AT1G04897;coding_prediction=coding;predicted_type=structural_RNA;ID=AT1G04897.1;Parent=AT1G04897;
Chr1	Araport11	exon	3992544	3992844	.	-	.	geneID=AT1G04897;coding_prediction=coding;predicted_type=structural_RNA;Parent=AT1G04897.1;
Chr1	Araport11	gene	3992894	3993317	.	-	.	geneID=AT1G04907;coding_prediction=noncoding;predicted_type=structural_RNA;ID=AT1G04907;
Chr1	Araport11	transcript	3992894	3993317	.	-	.	geneID=AT1G04907;coding_prediction=noncoding;predicted_type=structural_RNA;ID=AT1G04907.1;Parent=AT1G04907;
Chr1	Araport11	exon	3992894	3993317	.	-	.	geneID=AT1G04907;coding_prediction=noncoding;predicted_type=structural_RNA;Parent=AT1G04907.1;
Chr1	Araport11	gene	3995743	3995980	.	-	.	geneID=AT1G11880;coding_prediction=noncoding;predicted_type=coding;ID=AT1G11880;
Chr1	Araport11	transcript	3995743	3995980	.	-	.	geneID=AT1G11880;coding_prediction=noncoding;predicted_type=coding;ID=AT1G11880.2;Parent=AT1G11880;
Chr1	Araport11	exon	3995743	3995980	.	-	.	geneID=AT1G11880;coding_prediction=noncoding;predicted_type=coding;Parent=AT1G11880.2;
Chr1	Araport11	gene	4009099	4009582	.	-	.	geneID=AT1G11920;coding_prediction=noncoding;predicted_type=coding;ID=AT1G11920;
Chr1	Araport11	transcript	4009099	4009582	.	-	.	geneID=AT1G11920;coding_prediction=noncoding;predicted_type=coding;ID=AT1G11920.1;Parent=AT1G11920;
Chr1	Araport11	exon	4009099	4009582	.	-	.	geneID=AT1G11920;coding_prediction=noncoding;predicted_type=coding;Parent=AT1G11920.1;
Chr1	Merge	gene	4039297	4039511	.	+	.	geneID=Merge_000280;coding_prediction=noncoding;predicted_type=noncoding;ID=Merge_000280;
Chr1	Merge	transcript	4039297	4039511	.	+	.	geneID=Merge_000280;coding_prediction=noncoding;predicted_type=noncoding;ID=Merge_000280.1;Parent=Merge_000280;
Chr1	Merge	exon	4039297	4039511	.	+	.	geneID=Merge_000280;coding_prediction=noncoding;predicted_type=noncoding;Parent=Merge_000280.1;
Chr1	Araport11	gene	4047021	4047798	.	-	.	geneID=AT1G12020;coding_prediction=noncoding;predicted_type=coding;ID=AT1G12020;
Chr1	Araport11	transcript	4047021	4047798	.	-	.	geneID=AT1G12020;coding_prediction=noncoding;predicted_type=coding;ID=AT1G12020.1;Parent=AT1G12020;
Chr1	Araport11	exon	4047021	4047798	.	-	.	geneID=AT1G12020;coding_prediction=noncoding;predicted_type=coding;Parent=AT1G12020.1;
Chr1	Merge	gene	4048195	4049196	.	+	.	geneID=Merge_000281;coding_prediction=noncoding;predicted_type=noncoding;ID=Merge_000281;
Chr1	Merge	transcript	4048195	4049196	.	+	.	geneID=Merge_000281;coding_prediction=noncoding;predicted_type=noncoding;ID=Merge_000281.1;Parent=Merge_000281;
Chr1	Merge	exon	4048195	4049196	.	+	.	geneID=Merge_000281;coding_prediction=noncoding;predicted_type=noncoding;Parent=Merge_000281.1;
Chr1	RepTAS	gene	4054437	4054849	.	-	.	geneID=At1NC014530;coding_prediction=noncoding;predicted_type=noncoding;ID=At1NC014530;
Chr1	RepTAS	transcript	4054437	4054849	.	-	.	geneID=At1NC014530;coding_prediction=noncoding;predicted_type=noncoding;ID=At1NC014530;Parent=At1NC014530;
Chr1	RepTAS	exon	4054437	4054849	.	-	.	geneID=At1NC014530;coding_prediction=noncoding;predicted_type=noncoding;Parent=At1NC014530;
Chr1	BenAmor	gene	4061873	4062687	.	-	.	geneID=NPC526;coding_prediction=noncoding;predicted_type=noncoding;ID=NPC526;
Chr1	BenAmor	transcript	4061873	4062687	.	-	.	geneID=NPC526;coding_prediction=noncoding;predicted_type=noncoding;ID=NPC526;Parent=NPC526;
Chr1	BenAmor	exon	4061873	4062687	.	-	.	geneID=NPC526;coding_prediction=noncoding;predicted_type=noncoding;Parent=NPC526;
Chr1	Merge	gene	4070197	4070774	.	-	.	geneID=Fused_155;coding_prediction=noncoding;predicted_type=noncoding;ID=Fused_155;
Chr1	Merge	transcript	4070197	4070774	.	-	.	geneID=Fused_155;coding_prediction=noncoding;predicted_type=noncoding;ID=Fused_155.1;Parent=Fused_155;
Chr1	Merge	exon	4070197	4070774	.	-	.	geneID=Fused_155;coding_prediction=noncoding;predicted_type=noncoding;Parent=Fused_155.1;
Chr1	Lerv7	gene	4080879	4081374	.	-	.	geneID=Ler_NEW_RNA_R_1745;coding_prediction=coding;predicted_type=coding;ID=Ler_NEW_RNA_R_1745;
Chr1	Lerv7	transcript	4080879	4081374	.	-	.	geneID=Ler_NEW_RNA_R_1745;coding_prediction=coding;predicted_type=coding;ID=Ler_NEW_RNA_R_1745.1;Parent=Ler_NEW_RNA_R_1745;
Chr1	Lerv7	exon	4080879	4081374	.	-	.	geneID=Ler_NEW_RNA_R_1745;coding_prediction=coding;predicted_type=coding;Parent=Ler_NEW_RNA_R_1745.1;
Chr1	Merge	gene	4091599	4092334	.	-	.	geneID=Fused_156;coding_prediction=noncoding;predicted_type=noncoding;ID=Fused_156;
Chr1	Merge	transcript	4091599	4092334	.	-	.	geneID=Fused_156;coding_prediction=noncoding;predicted_type=noncoding;ID=Fused_156.1;Parent=Fused_156;
Chr1	Merge	exon	4091599	4092334	.	-	.	geneID=Fused_156;coding_prediction=noncoding;predicted_type=noncoding;Parent=Fused_156.1;
Chr1	Merge	gene	4094807	4095083	.	-	.	geneID=Fused_157;coding_prediction=noncoding;predicted_type=noncoding;ID=Fused_157;
Chr1	Merge	transcript	4094807	4095083	.	-	.	geneID=Fused_157;coding_prediction=noncoding;predicted_type=noncoding;ID=Fused_157.1;Parent=Fused_157;
Chr1	Merge	exon	4094807	4095083	.	-	.	geneID=Fused_157;coding_prediction=noncoding;predicted_type=noncoding;Parent=Fused_157.1;
Chr1	Merge	gene	4100486	4101047	.	+	.	geneID=Merge_000282;coding_prediction=noncoding;predicted_type=noncoding;ID=Merge_000282;
Chr1	Merge	transcript	4100486	4101047	.	+	.	geneID=Merge_000282;coding_prediction=noncoding;predicted_type=noncoding;ID=Merge_000282.1;Parent=Merge_000282;
Chr1	Merge	exon	4100486	4101047	.	+	.	geneID=Merge_000282;coding_prediction=noncoding;predicted_type=noncoding;Parent=Merge_000282.1;
Chr1	Lerv7	gene	4122213	4123021	.	-	.	geneID=Ler_NEW_RNA_R_1759;coding_prediction=coding;predicted_type=coding;ID=Ler_NEW_RNA_R_1759;
Chr1	Lerv7	transcript	4122213	4123021	.	-	.	geneID=Ler_NEW_RNA_R_1759;coding_prediction=coding;predicted_type=coding;ID=Ler_NEW_RNA_R_1759.1;Parent=Ler_NEW_RNA_R_1759;
Chr1	Lerv7	exon	4122213	4123021	.	-	.	geneID=Ler_NEW_RNA_R_1759;coding_prediction=coding;predicted_type=coding;Parent=Ler_NEW_RNA_R_1759.1;
Chr1	Araport11	gene	4126037	4126774	.	-	.	geneID=AT1G12211;coding_prediction=noncoding;predicted_type=coding;ID=AT1G12211;
Chr1	Araport11	transcript	4126037	4126774	.	-	.	geneID=AT1G12211;coding_prediction=noncoding;predicted_type=coding;ID=AT1G12211.1;Parent=AT1G12211;
Chr1	Araport11	exon	4126037	4126774	.	-	.	geneID=AT1G12211;coding_prediction=noncoding;predicted_type=coding;Parent=AT1G12211.1;
Chr1	CANTATAdb	gene	4136884	4137458	.	-	.	geneID=CNT2085272;coding_prediction=noncoding;predicted_type=coding;ID=CNT2085272;
Chr1	CANTATAdb	transcript	4136884	4137458	.	-	.	geneID=CNT2085272;coding_prediction=noncoding;predicted_type=coding;ID=CNT2085272;Parent=CNT2085272;
Chr1	CANTATAdb	exon	4136884	4137458	.	-	.	geneID=CNT2085272;coding_prediction=noncoding;predicted_type=coding;Parent=CNT2085272;
Chr1	Lerv7	gene	4140472	4140685	.	-	.	geneID=Ler_NEW_RNA_R_1765;coding_prediction=noncoding;predicted_type=noncoding;ID=Ler_NEW_RNA_R_1765;
Chr1	Lerv7	transcript	4140472	4140685	.	-	.	geneID=Ler_NEW_RNA_R_1765;coding_prediction=noncoding;predicted_type=noncoding;ID=Ler_NEW_RNA_R_1765.1;Parent=Ler_NEW_RNA_R_1765;
Chr1	Lerv7	exon	4140472	4140685	.	-	.	geneID=Ler_NEW_RNA_R_1765;coding_prediction=noncoding;predicted_type=noncoding;Parent=Ler_NEW_RNA_R_1765.1;
Chr1	Lerv7	gene	4146688	4147090	.	+	.	geneID=Ler_NEW_RNA_F_1811;coding_prediction=noncoding;predicted_type=noncoding;ID=Ler_NEW_RNA_F_1811;
Chr1	Lerv7	transcript	4146688	4147090	.	+	.	geneID=Ler_NEW_RNA_F_1811;coding_prediction=noncoding;predicted_type=noncoding;ID=Ler_NEW_RNA_F_1811.1;Parent=Ler_NEW_RNA_F_1811;
Chr1	Lerv7	exon	4146688	4147090	.	+	.	geneID=Ler_NEW_RNA_F_1811;coding_prediction=noncoding;predicted_type=noncoding;Parent=Ler_NEW_RNA_F_1811.1;
Chr1	Merge	gene	4155833	4156301	.	-	.	geneID=Fused_159;coding_prediction=noncoding;predicted_type=noncoding;ID=Fused_159;
Chr1	Merge	transcript	4155833	4156301	.	-	.	geneID=Fused_159;coding_prediction=noncoding;predicted_type=noncoding;ID=Fused_159.1;Parent=Fused_159;
Chr1	Merge	exon	4155833	4156301	.	-	.	geneID=Fused_159;coding_prediction=noncoding;predicted_type=noncoding;Parent=Fused_159.1;
Chr1	Merge	gene	4156447	4156713	.	-	.	geneID=Fused_160;coding_prediction=noncoding;predicted_type=noncoding;ID=Fused_160;
Chr1	Merge	transcript	4156447	4156713	.	-	.	geneID=Fused_160;coding_prediction=noncoding;predicted_type=noncoding;ID=Fused_160.1;Parent=Fused_160;
Chr1	Merge	exon	4156447	4156713	.	-	.	geneID=Fused_160;coding_prediction=noncoding;predicted_type=noncoding;Parent=Fused_160.1;
Chr1	Col	gene	4157328	4157919	.	-	.	geneID=Col_NEW_RNA_R_1642;coding_prediction=noncoding;predicted_type=noncoding;ID=Col_NEW_RNA_R_1642;
Chr1	Col	transcript	4157328	4157919	.	-	.	geneID=Col_NEW_RNA_R_1642;coding_prediction=noncoding;predicted_type=noncoding;ID=Col_NEW_RNA_R_1642.1;Parent=Col_NEW_RNA_R_1642;
Chr1	Col	exon	4157328	4157919	.	-	.	geneID=Col_NEW_RNA_R_1642;coding_prediction=noncoding;predicted_type=noncoding;Parent=Col_NEW_RNA_R_1642.1;
Chr1	Araport11	gene	4161062	4161549	.	-	.	geneID=AT1G12290;coding_prediction=noncoding;predicted_type=coding;ID=AT1G12290;
Chr1	Araport11	transcript	4161062	4161549	.	-	.	geneID=AT1G12290;coding_prediction=noncoding;predicted_type=coding;ID=AT1G12290.2;Parent=AT1G12290;
Chr1	Araport11	exon	4161062	4161398	.	-	.	geneID=AT1G12290;coding_prediction=noncoding;predicted_type=coding;Parent=AT1G12290.2;
Chr1	Araport11	exon	4161473	4161549	.	-	.	geneID=AT1G12290;coding_prediction=noncoding;predicted_type=coding;Parent=AT1G12290.2;
Chr1	Araport11	gene	4170077	4170482	.	-	.	geneID=AT1G12310;coding_prediction=noncoding;predicted_type=coding;ID=AT1G12310;
Chr1	Araport11	transcript	4170077	4170482	.	-	.	geneID=AT1G12310;coding_prediction=noncoding;predicted_type=coding;ID=AT1G12310.1;Parent=AT1G12310;
Chr1	Araport11	exon	4170077	4170482	.	-	.	geneID=AT1G12310;coding_prediction=noncoding;predicted_type=coding;Parent=AT1G12310.1;
Chr1	Araport11	gene	4170723	4171354	.	+	.	geneID=AT1G12320;coding_prediction=noncoding;predicted_type=coding;ID=AT1G12320;
Chr1	Araport11	transcript	4170723	4170982	.	+	.	geneID=AT1G12320;coding_prediction=noncoding;predicted_type=coding;ID=AT1G12320.1;Parent=AT1G12320;
Chr1	Araport11	exon	4170723	4170982	.	+	.	geneID=AT1G12320;coding_prediction=noncoding;predicted_type=coding;Parent=AT1G12320.1;
Chr1	Araport11	transcript	4171042	4171354	.	+	.	geneID=AT1G12320;coding_prediction=noncoding;predicted_type=coding;ID=AT1G12320.1;Parent=AT1G12320;
Chr1	Araport11	exon	4171042	4171354	.	+	.	geneID=AT1G12320;coding_prediction=noncoding;predicted_type=coding;Parent=AT1G12320.1;
Chr1	Merge	gene	4177935	4179676	.	-	.	geneID=Fused_161;coding_prediction=noncoding;predicted_type=noncoding;ID=Fused_161;
Chr1	Merge	transcript	4177935	4179676	.	-	.	geneID=Fused_161;coding_prediction=noncoding;predicted_type=noncoding;ID=Fused_161.1;Parent=Fused_161;
Chr1	Merge	exon	4177935	4179676	.	-	.	geneID=Fused_161;coding_prediction=noncoding;predicted_type=noncoding;Parent=Fused_161.1;
Chr1	Lerv7	gene	4184626	4184886	.	-	.	geneID=Ler_NEW_RNA_R_1789;coding_prediction=noncoding;predicted_type=noncoding;ID=Ler_NEW_RNA_R_1789;
Chr1	Lerv7	transcript	4184626	4184886	.	-	.	geneID=Ler_NEW_RNA_R_1789;coding_prediction=noncoding;predicted_type=noncoding;ID=Ler_NEW_RNA_R_1789.1;Parent=Ler_NEW_RNA_R_1789;
Chr1	Lerv7	exon	4184626	4184886	.	-	.	geneID=Ler_NEW_RNA_R_1789;coding_prediction=noncoding;predicted_type=noncoding;Parent=Ler_NEW_RNA_R_1789.1;
Chr1	Merge	gene	4200547	4200882	.	+	.	geneID=Merge_000288;coding_prediction=noncoding;predicted_type=noncoding;ID=Merge_000288;
Chr1	Merge	transcript	4200547	4200882	.	+	.	geneID=Merge_000288;coding_prediction=noncoding;predicted_type=noncoding;ID=Merge_000288.1;Parent=Merge_000288;
Chr1	Merge	exon	4200547	4200882	.	+	.	geneID=Merge_000288;coding_prediction=noncoding;predicted_type=noncoding;Parent=Merge_000288.1;
Chr1	Merge	gene	4252657	4252904	.	+	.	geneID=Merge_000289;coding_prediction=coding;predicted_type=coding;ID=Merge_000289;
Chr1	Merge	transcript	4252657	4252904	.	+	.	geneID=Merge_000289;coding_prediction=coding;predicted_type=coding;ID=Merge_000289.1;Parent=Merge_000289;
Chr1	Merge	exon	4252657	4252904	.	+	.	geneID=Merge_000289;coding_prediction=coding;predicted_type=coding;Parent=Merge_000289.1;
Chr1	Merge	gene	4260883	4261094	.	-	.	geneID=Fused_163;coding_prediction=coding;predicted_type=coding;ID=Fused_163;
Chr1	Merge	transcript	4260883	4261094	.	-	.	geneID=Fused_163;coding_prediction=coding;predicted_type=coding;ID=Fused_163.1;Parent=Fused_163;
Chr1	Merge	exon	4260883	4261094	.	-	.	geneID=Fused_163;coding_prediction=coding;predicted_type=coding;Parent=Fused_163.1;
Chr1	Lerv7	gene	4268320	4268542	.	-	.	geneID=Ler_NEW_RNA_R_1818;coding_prediction=noncoding;predicted_type=noncoding;ID=Ler_NEW_RNA_R_1818;
Chr1	Lerv7	transcript	4268320	4268542	.	-	.	geneID=Ler_NEW_RNA_R_1818;coding_prediction=noncoding;predicted_type=noncoding;ID=Ler_NEW_RNA_R_1818.1;Parent=Ler_NEW_RNA_R_1818;
Chr1	Lerv7	exon	4268320	4268542	.	-	.	geneID=Ler_NEW_RNA_R_1818;coding_prediction=noncoding;predicted_type=noncoding;Parent=Ler_NEW_RNA_R_1818.1;
Chr1	Merge	gene	4268927	4269181	.	-	.	geneID=Fused_164;coding_prediction=noncoding;predicted_type=noncoding;ID=Fused_164;
Chr1	Merge	transcript	4268927	4269181	.	-	.	geneID=Fused_164;coding_prediction=noncoding;predicted_type=noncoding;ID=Fused_164.1;Parent=Fused_164;
Chr1	Merge	exon	4268927	4269181	.	-	.	geneID=Fused_164;coding_prediction=noncoding;predicted_type=noncoding;Parent=Fused_164.1;
Chr1	Araport11	gene	4289706	4290102	.	+	.	geneID=AT1G12650;coding_prediction=noncoding;predicted_type=coding;ID=AT1G12650;
Chr1	Araport11	transcript	4289706	4290102	.	+	.	geneID=AT1G12650;coding_prediction=noncoding;predicted_type=coding;ID=AT1G12650.2;Parent=AT1G12650;
Chr1	Araport11	exon	4289706	4290102	.	+	.	geneID=AT1G12650;coding_prediction=noncoding;predicted_type=coding;Parent=AT1G12650.2;
Chr1	Merge	gene	4327594	4328187	.	-	.	geneID=Fused_165;coding_prediction=noncoding;predicted_type=noncoding;ID=Fused_165;
Chr1	Merge	transcript	4327594	4328187	.	-	.	geneID=Fused_165;coding_prediction=noncoding;predicted_type=noncoding;ID=Fused_165.1;Parent=Fused_165;
Chr1	Merge	exon	4327594	4328187	.	-	.	geneID=Fused_165;coding_prediction=noncoding;predicted_type=noncoding;Parent=Fused_165.1;
Chr1	Lerv7	gene	4339553	4339756	.	+	.	geneID=Ler_NEW_RNA_F_1886;coding_prediction=noncoding;predicted_type=noncoding;ID=Ler_NEW_RNA_F_1886;
Chr1	Lerv7	transcript	4339553	4339756	.	+	.	geneID=Ler_NEW_RNA_F_1886;coding_prediction=noncoding;predicted_type=noncoding;ID=Ler_NEW_RNA_F_1886.1;Parent=Ler_NEW_RNA_F_1886;
Chr1	Lerv7	exon	4339553	4339756	.	+	.	geneID=Ler_NEW_RNA_F_1886;coding_prediction=noncoding;predicted_type=noncoding;Parent=Ler_NEW_RNA_F_1886.1;
Chr1	Araport11	gene	4342097	4342561	.	-	.	geneID=AT1G12780;coding_prediction=noncoding;predicted_type=coding;ID=AT1G12780;
Chr1	Araport11	transcript	4342097	4342561	.	-	.	geneID=AT1G12780;coding_prediction=noncoding;predicted_type=coding;ID=AT1G12780.1;Parent=AT1G12780;
Chr1	Araport11	exon	4342097	4342561	.	-	.	geneID=AT1G12780;coding_prediction=noncoding;predicted_type=coding;Parent=AT1G12780.1;
Chr1	Araport11	gene	4352585	4353198	.	+	.	geneID=AT1G04977;coding_prediction=noncoding;predicted_type=noncoding;ID=AT1G04977;
Chr1	Araport11	transcript	4352585	4353198	.	+	.	geneID=AT1G04977;coding_prediction=noncoding;predicted_type=noncoding;ID=AT1G04977.1;Parent=AT1G04977;
Chr1	Araport11	exon	4352585	4353198	.	+	.	geneID=AT1G04977;coding_prediction=noncoding;predicted_type=noncoding;Parent=AT1G04977.1;
Chr1	Araport11	gene	4358045	4358355	.	+	.	geneID=AT1G12840;coding_prediction=noncoding;predicted_type=coding;ID=AT1G12840;
Chr1	Araport11	transcript	4358045	4358355	.	+	.	geneID=AT1G12840;coding_prediction=noncoding;predicted_type=coding;ID=AT1G12840.1;Parent=AT1G12840;
Chr1	Araport11	exon	4358045	4358355	.	+	.	geneID=AT1G12840;coding_prediction=noncoding;predicted_type=coding;Parent=AT1G12840.1;
Chr1	Merge	gene	4380106	4380649	.	+	.	geneID=Merge_000299;coding_prediction=noncoding;predicted_type=noncoding;ID=Merge_000299;
Chr1	Merge	transcript	4380106	4380649	.	+	.	geneID=Merge_000299;coding_prediction=noncoding;predicted_type=noncoding;ID=Merge_000299.1;Parent=Merge_000299;
Chr1	Merge	exon	4380106	4380649	.	+	.	geneID=Merge_000299;coding_prediction=noncoding;predicted_type=noncoding;Parent=Merge_000299.1;
Chr1	Merge	gene	4380850	4381056	.	+	.	geneID=Merge_000300;coding_prediction=noncoding;predicted_type=noncoding;ID=Merge_000300;
Chr1	Merge	transcript	4380850	4381056	.	+	.	geneID=Merge_000300;coding_prediction=noncoding;predicted_type=noncoding;ID=Merge_000300.1;Parent=Merge_000300;
Chr1	Merge	exon	4380850	4381056	.	+	.	geneID=Merge_000300;coding_prediction=noncoding;predicted_type=noncoding;Parent=Merge_000300.1;
Chr1	Merge	gene	4405729	4406119	.	-	.	geneID=Fused_166;coding_prediction=noncoding;predicted_type=noncoding;ID=Fused_166;
Chr1	Merge	transcript	4405729	4406119	.	-	.	geneID=Fused_166;coding_prediction=noncoding;predicted_type=noncoding;ID=Fused_166.1;Parent=Fused_166;
Chr1	Merge	exon	4405729	4406119	.	-	.	geneID=Fused_166;coding_prediction=noncoding;predicted_type=noncoding;Parent=Fused_166.1;
Chr1	Merge	gene	4426430	4426695	.	+	.	geneID=Merge_000304;coding_prediction=noncoding;predicted_type=noncoding;ID=Merge_000304;
Chr1	Merge	transcript	4426430	4426695	.	+	.	geneID=Merge_000304;coding_prediction=noncoding;predicted_type=noncoding;ID=Merge_000304.1;Parent=Merge_000304;
Chr1	Merge	exon	4426430	4426695	.	+	.	geneID=Merge_000304;coding_prediction=noncoding;predicted_type=noncoding;Parent=Merge_000304.1;
Chr1	Merge	gene	4438035	4438327	.	-	.	geneID=Fused_167;coding_prediction=noncoding;predicted_type=noncoding;ID=Fused_167;
Chr1	Merge	transcript	4438035	4438327	.	-	.	geneID=Fused_167;coding_prediction=noncoding;predicted_type=noncoding;ID=Fused_167.1;Parent=Fused_167;
Chr1	Merge	exon	4438035	4438327	.	-	.	geneID=Fused_167;coding_prediction=noncoding;predicted_type=noncoding;Parent=Fused_167.1;
Chr1	Araport11	gene	4444775	4445075	.	+	.	geneID=AT1TE14500;coding_prediction=noncoding;predicted_type=TE;ID=AT1TE14500;
Chr1	Araport11	transcript	4444775	4445075	.	+	.	geneID=AT1TE14500;coding_prediction=noncoding;predicted_type=TE;ID=AT1TE14500;Parent=AT1TE14500;
Chr1	Araport11	exon	4444775	4445075	.	+	.	geneID=AT1TE14500;coding_prediction=noncoding;predicted_type=TE;Parent=AT1TE14500;
Chr1	CANTATAdb	gene	4450618	4452395	.	-	.	geneID=CNT2087874;coding_prediction=noncoding;predicted_type=noncoding;ID=CNT2087874;
Chr1	CANTATAdb	transcript	4450618	4452395	.	-	.	geneID=CNT2087874;coding_prediction=noncoding;predicted_type=noncoding;ID=CNT2087874;Parent=CNT2087874;
Chr1	CANTATAdb	exon	4450618	4452395	.	-	.	geneID=CNT2087874;coding_prediction=noncoding;predicted_type=noncoding;Parent=CNT2087874;
Chr1	Araport11	gene	4461578	4464177	.	+	.	geneID=AT1G13143;coding_prediction=coding;predicted_type=coding;ID=AT1G13143;
Chr1	Araport11	transcript	4461578	4464177	.	+	.	geneID=AT1G13143;coding_prediction=coding;predicted_type=coding;ID=AT1G13143.1;Parent=AT1G13143;
Chr1	Araport11	exon	4461578	4461753	.	+	.	geneID=AT1G13143;coding_prediction=coding;predicted_type=coding;Parent=AT1G13143.1;
Chr1	Araport11	exon	4462143	4462721	.	+	.	geneID=AT1G13143;coding_prediction=coding;predicted_type=coding;Parent=AT1G13143.1;
Chr1	Araport11	exon	4462898	4464177	.	+	.	geneID=AT1G13143;coding_prediction=coding;predicted_type=coding;Parent=AT1G13143.1;
Chr1	CANTATAdb	gene	4465276	4467232	.	+	.	geneID=CNT2088284;coding_prediction=coding;predicted_type=noncoding;ID=CNT2088284;
Chr1	CANTATAdb	transcript	4465276	4467232	.	+	.	geneID=CNT2088284;coding_prediction=coding;predicted_type=noncoding;ID=CNT2088284;Parent=CNT2088284;
Chr1	CANTATAdb	exon	4465276	4465594	.	+	.	geneID=CNT2088284;coding_prediction=coding;predicted_type=noncoding;Parent=CNT2088284;
Chr1	CANTATAdb	exon	4465727	4465800	.	+	.	geneID=CNT2088284;coding_prediction=coding;predicted_type=noncoding;Parent=CNT2088284;
Chr1	CANTATAdb	exon	4465885	4467232	.	+	.	geneID=CNT2088284;coding_prediction=coding;predicted_type=noncoding;Parent=CNT2088284;
Chr1	Araport11	gene	4470925	4471261	.	-	.	geneID=AT1TE14590;coding_prediction=noncoding;predicted_type=TE;ID=AT1TE14590;
Chr1	Araport11	transcript	4470925	4471261	.	-	.	geneID=AT1TE14590;coding_prediction=noncoding;predicted_type=TE;ID=AT1TE14590;Parent=AT1TE14590;
Chr1	Araport11	exon	4470925	4471261	.	-	.	geneID=AT1TE14590;coding_prediction=noncoding;predicted_type=TE;Parent=AT1TE14590;
Chr1	Merge	gene	4471567	4471773	.	-	.	geneID=Fused_170;coding_prediction=noncoding;predicted_type=noncoding;ID=Fused_170;
Chr1	Merge	transcript	4471567	4471773	.	-	.	geneID=Fused_170;coding_prediction=noncoding;predicted_type=noncoding;ID=Fused_170.1;Parent=Fused_170;
Chr1	Merge	exon	4471567	4471773	.	-	.	geneID=Fused_170;coding_prediction=noncoding;predicted_type=noncoding;Parent=Fused_170.1;
Chr1	Merge	gene	4472631	4472853	.	+	.	geneID=Merge_000308;coding_prediction=noncoding;predicted_type=noncoding;ID=Merge_000308;
Chr1	Merge	transcript	4472631	4472853	.	+	.	geneID=Merge_000308;coding_prediction=noncoding;predicted_type=noncoding;ID=Merge_000308.1;Parent=Merge_000308;
Chr1	Merge	exon	4472631	4472853	.	+	.	geneID=Merge_000308;coding_prediction=noncoding;predicted_type=noncoding;Parent=Merge_000308.1;
Chr1	Lerv7	gene	4472957	4473202	.	+	.	geneID=Ler_NEW_RNA_F_1951;coding_prediction=noncoding;predicted_type=noncoding;ID=Ler_NEW_RNA_F_1951;
Chr1	Lerv7	transcript	4472957	4473202	.	+	.	geneID=Ler_NEW_RNA_F_1951;coding_prediction=noncoding;predicted_type=noncoding;ID=Ler_NEW_RNA_F_1951.1;Parent=Ler_NEW_RNA_F_1951;
Chr1	Lerv7	exon	4472957	4473202	.	+	.	geneID=Ler_NEW_RNA_F_1951;coding_prediction=noncoding;predicted_type=noncoding;Parent=Ler_NEW_RNA_F_1951.1;
Chr1	Merge	gene	4484256	4484658	.	-	.	geneID=Fused_171;coding_prediction=noncoding;predicted_type=noncoding;ID=Fused_171;
Chr1	Merge	transcript	4484256	4484658	.	-	.	geneID=Fused_171;coding_prediction=noncoding;predicted_type=noncoding;ID=Fused_171.1;Parent=Fused_171;
Chr1	Merge	exon	4484256	4484658	.	-	.	geneID=Fused_171;coding_prediction=noncoding;predicted_type=noncoding;Parent=Fused_171.1;
Chr1	Lerv7	gene	4485038	4485324	.	+	.	geneID=Ler_NEW_RNA_F_1956;coding_prediction=noncoding;predicted_type=noncoding;ID=Ler_NEW_RNA_F_1956;
Chr1	Lerv7	transcript	4485038	4485324	.	+	.	geneID=Ler_NEW_RNA_F_1956;coding_prediction=noncoding;predicted_type=noncoding;ID=Ler_NEW_RNA_F_1956.1;Parent=Ler_NEW_RNA_F_1956;
Chr1	Lerv7	exon	4485038	4485324	.	+	.	geneID=Ler_NEW_RNA_F_1956;coding_prediction=noncoding;predicted_type=noncoding;Parent=Ler_NEW_RNA_F_1956.1;
Chr1	Merge	gene	4491284	4491873	.	+	.	geneID=Fused_172;coding_prediction=coding;predicted_type=coding;ID=Fused_172;
Chr1	Merge	transcript	4491284	4491873	.	+	.	geneID=Fused_172;coding_prediction=coding;predicted_type=coding;ID=Fused_172.1;Parent=Fused_172;
Chr1	Merge	exon	4491284	4491873	.	+	.	geneID=Fused_172;coding_prediction=coding;predicted_type=coding;Parent=Fused_172.1;
Chr1	Lerv7	gene	4501324	4501551	.	-	.	geneID=Ler_NEW_RNA_R_1911;coding_prediction=noncoding;predicted_type=noncoding;ID=Ler_NEW_RNA_R_1911;
Chr1	Lerv7	transcript	4501324	4501551	.	-	.	geneID=Ler_NEW_RNA_R_1911;coding_prediction=noncoding;predicted_type=noncoding;ID=Ler_NEW_RNA_R_1911.1;Parent=Ler_NEW_RNA_R_1911;
Chr1	Lerv7	exon	4501324	4501551	.	-	.	geneID=Ler_NEW_RNA_R_1911;coding_prediction=noncoding;predicted_type=noncoding;Parent=Ler_NEW_RNA_R_1911.1;
Chr1	Merge	gene	4503224	4503504	.	-	.	geneID=Fused_173;coding_prediction=noncoding;predicted_type=noncoding;ID=Fused_173;
Chr1	Merge	transcript	4503224	4503504	.	-	.	geneID=Fused_173;coding_prediction=noncoding;predicted_type=noncoding;ID=Fused_173.1;Parent=Fused_173;
Chr1	Merge	exon	4503224	4503504	.	-	.	geneID=Fused_173;coding_prediction=noncoding;predicted_type=noncoding;Parent=Fused_173.1;
Chr1	Merge	gene	4503822	4504329	.	-	.	geneID=Fused_174;coding_prediction=coding;predicted_type=coding;ID=Fused_174;
Chr1	Merge	transcript	4503822	4504329	.	-	.	geneID=Fused_174;coding_prediction=coding;predicted_type=coding;ID=Fused_174.1;Parent=Fused_174;
Chr1	Merge	exon	4503822	4504329	.	-	.	geneID=Fused_174;coding_prediction=coding;predicted_type=coding;Parent=Fused_174.1;
Chr1	Col	gene	4508894	4509260	.	+	.	geneID=Col_NEW_RNA_F_1825;coding_prediction=noncoding;predicted_type=noncoding;ID=Col_NEW_RNA_F_1825;
Chr1	Col	transcript	4508894	4509260	.	+	.	geneID=Col_NEW_RNA_F_1825;coding_prediction=noncoding;predicted_type=noncoding;ID=Col_NEW_RNA_F_1825.1;Parent=Col_NEW_RNA_F_1825;
Chr1	Col	exon	4508894	4509260	.	+	.	geneID=Col_NEW_RNA_F_1825;coding_prediction=noncoding;predicted_type=noncoding;Parent=Col_NEW_RNA_F_1825.1;
Chr1	Merge	gene	4512008	4513483	.	+	.	geneID=Merge_000316;coding_prediction=noncoding;predicted_type=noncoding;ID=Merge_000316;
Chr1	Merge	transcript	4512008	4513483	.	+	.	geneID=Merge_000316;coding_prediction=noncoding;predicted_type=noncoding;ID=Merge_000316.1;Parent=Merge_000316;
Chr1	Merge	exon	4512008	4513483	.	+	.	geneID=Merge_000316;coding_prediction=noncoding;predicted_type=noncoding;Parent=Merge_000316.1;
Chr1	Merge	gene	4525708	4526731	.	-	.	geneID=Fused_175;coding_prediction=noncoding;predicted_type=noncoding;ID=Fused_175;
Chr1	Merge	transcript	4525708	4526731	.	-	.	geneID=Fused_175;coding_prediction=noncoding;predicted_type=noncoding;ID=Fused_175.1;Parent=Fused_175;
Chr1	Merge	exon	4525708	4526731	.	-	.	geneID=Fused_175;coding_prediction=noncoding;predicted_type=noncoding;Parent=Fused_175.1;
Chr1	Merge	gene	4530748	4531831	.	-	.	geneID=Fused_176;coding_prediction=noncoding;predicted_type=noncoding;ID=Fused_176;
Chr1	Merge	transcript	4530748	4531831	.	-	.	geneID=Fused_176;coding_prediction=noncoding;predicted_type=noncoding;ID=Fused_176.1;Parent=Fused_176;
Chr1	Merge	exon	4530748	4531831	.	-	.	geneID=Fused_176;coding_prediction=noncoding;predicted_type=noncoding;Parent=Fused_176.1;
Chr1	Merge	gene	4540327	4541304	.	-	.	geneID=Fused_177;coding_prediction=noncoding;predicted_type=noncoding;ID=Fused_177;
Chr1	Merge	transcript	4540327	4541304	.	-	.	geneID=Fused_177;coding_prediction=noncoding;predicted_type=noncoding;ID=Fused_177.1;Parent=Fused_177;
Chr1	Merge	exon	4540327	4541304	.	-	.	geneID=Fused_177;coding_prediction=noncoding;predicted_type=noncoding;Parent=Fused_177.1;
Chr1	Merge	gene	4541552	4541924	.	-	.	geneID=Fused_178;coding_prediction=noncoding;predicted_type=noncoding;ID=Fused_178;
Chr1	Merge	transcript	4541552	4541924	.	-	.	geneID=Fused_178;coding_prediction=noncoding;predicted_type=noncoding;ID=Fused_178.1;Parent=Fused_178;
Chr1	Merge	exon	4541552	4541924	.	-	.	geneID=Fused_178;coding_prediction=noncoding;predicted_type=noncoding;Parent=Fused_178.1;
Chr1	Merge	gene	4550250	4550621	.	+	.	geneID=Merge_000317;coding_prediction=noncoding;predicted_type=noncoding;ID=Merge_000317;
Chr1	Merge	transcript	4550250	4550621	.	+	.	geneID=Merge_000317;coding_prediction=noncoding;predicted_type=noncoding;ID=Merge_000317.1;Parent=Merge_000317;
Chr1	Merge	exon	4550250	4550621	.	+	.	geneID=Merge_000317;coding_prediction=noncoding;predicted_type=noncoding;Parent=Merge_000317.1;
Chr1	Lerv7	gene	4554197	4554447	.	+	.	geneID=Ler_NEW_RNA_F_1986;coding_prediction=coding;predicted_type=coding;ID=Ler_NEW_RNA_F_1986;
Chr1	Lerv7	transcript	4554197	4554447	.	+	.	geneID=Ler_NEW_RNA_F_1986;coding_prediction=coding;predicted_type=coding;ID=Ler_NEW_RNA_F_1986.1;Parent=Ler_NEW_RNA_F_1986;
Chr1	Lerv7	exon	4554197	4554447	.	+	.	geneID=Ler_NEW_RNA_F_1986;coding_prediction=coding;predicted_type=coding;Parent=Ler_NEW_RNA_F_1986.1;
Chr1	Merge	gene	4558647	4559055	.	+	.	geneID=Merge_000319;coding_prediction=noncoding;predicted_type=noncoding;ID=Merge_000319;
Chr1	Merge	transcript	4558647	4559055	.	+	.	geneID=Merge_000319;coding_prediction=noncoding;predicted_type=noncoding;ID=Merge_000319.1;Parent=Merge_000319;
Chr1	Merge	exon	4558647	4559055	.	+	.	geneID=Merge_000319;coding_prediction=noncoding;predicted_type=noncoding;Parent=Merge_000319.1;
Chr1	Merge	gene	4559295	4559970	.	+	.	geneID=Merge_000320;coding_prediction=noncoding;predicted_type=noncoding;ID=Merge_000320;
Chr1	Merge	transcript	4559295	4559970	.	+	.	geneID=Merge_000320;coding_prediction=noncoding;predicted_type=noncoding;ID=Merge_000320.1;Parent=Merge_000320;
Chr1	Merge	exon	4559295	4559970	.	+	.	geneID=Merge_000320;coding_prediction=noncoding;predicted_type=noncoding;Parent=Merge_000320.1;
Chr1	Merge	gene	4560253	4561524	.	+	.	geneID=Merge_000321;coding_prediction=noncoding;predicted_type=noncoding;ID=Merge_000321;
Chr1	Merge	transcript	4560253	4561524	.	+	.	geneID=Merge_000321;coding_prediction=noncoding;predicted_type=noncoding;ID=Merge_000321.1;Parent=Merge_000321;
Chr1	Merge	exon	4560253	4561524	.	+	.	geneID=Merge_000321;coding_prediction=noncoding;predicted_type=noncoding;Parent=Merge_000321.1;
Chr1	Merge	gene	4576006	4576285	.	+	.	geneID=Merge_000322;coding_prediction=noncoding;predicted_type=noncoding;ID=Merge_000322;
Chr1	Merge	transcript	4576006	4576285	.	+	.	geneID=Merge_000322;coding_prediction=noncoding;predicted_type=noncoding;ID=Merge_000322.1;Parent=Merge_000322;
Chr1	Merge	exon	4576006	4576285	.	+	.	geneID=Merge_000322;coding_prediction=noncoding;predicted_type=noncoding;Parent=Merge_000322.1;
Chr1	Col	gene	4576486	4576781	.	+	.	geneID=Col_NEW_RNA_F_1846;coding_prediction=noncoding;predicted_type=noncoding;ID=Col_NEW_RNA_F_1846;
Chr1	Col	transcript	4576486	4576781	.	+	.	geneID=Col_NEW_RNA_F_1846;coding_prediction=noncoding;predicted_type=noncoding;ID=Col_NEW_RNA_F_1846.1;Parent=Col_NEW_RNA_F_1846;
Chr1	Col	exon	4576486	4576781	.	+	.	geneID=Col_NEW_RNA_F_1846;coding_prediction=noncoding;predicted_type=noncoding;Parent=Col_NEW_RNA_F_1846.1;
Chr1	Merge	gene	4577437	4577908	.	+	.	geneID=Merge_000324;coding_prediction=noncoding;predicted_type=noncoding;ID=Merge_000324;
Chr1	Merge	transcript	4577437	4577908	.	+	.	geneID=Merge_000324;coding_prediction=noncoding;predicted_type=noncoding;ID=Merge_000324.1;Parent=Merge_000324;
Chr1	Merge	exon	4577437	4577908	.	+	.	geneID=Merge_000324;coding_prediction=noncoding;predicted_type=noncoding;Parent=Merge_000324.1;
Chr1	Merge	gene	4588202	4589328	.	-	.	geneID=Fused_179;coding_prediction=coding;predicted_type=coding;ID=Fused_179;
Chr1	Merge	transcript	4588202	4589328	.	-	.	geneID=Fused_179;coding_prediction=coding;predicted_type=coding;ID=Fused_179.1;Parent=Fused_179;
Chr1	Merge	exon	4588202	4589328	.	-	.	geneID=Fused_179;coding_prediction=coding;predicted_type=coding;Parent=Fused_179.1;
Chr1	Merge	gene	4591617	4591882	.	+	.	geneID=Merge_000325;coding_prediction=coding;predicted_type=coding;ID=Merge_000325;
Chr1	Merge	transcript	4591617	4591882	.	+	.	geneID=Merge_000325;coding_prediction=coding;predicted_type=coding;ID=Merge_000325.1;Parent=Merge_000325;
Chr1	Merge	exon	4591617	4591882	.	+	.	geneID=Merge_000325;coding_prediction=coding;predicted_type=coding;Parent=Merge_000325.1;
Chr1	Lerv7	gene	4606035	4607400	.	+	.	geneID=Ler_NEW_RNA_F_2008;coding_prediction=coding;predicted_type=coding;ID=Ler_NEW_RNA_F_2008;
Chr1	Lerv7	transcript	4606035	4607400	.	+	.	geneID=Ler_NEW_RNA_F_2008;coding_prediction=coding;predicted_type=coding;ID=Ler_NEW_RNA_F_2008.1;Parent=Ler_NEW_RNA_F_2008;
Chr1	Lerv7	exon	4606035	4607400	.	+	.	geneID=Ler_NEW_RNA_F_2008;coding_prediction=coding;predicted_type=coding;Parent=Ler_NEW_RNA_F_2008.1;
Chr1	Merge	gene	4615213	4616598	.	+	.	geneID=Merge_000328;coding_prediction=coding;predicted_type=coding;ID=Merge_000328;
Chr1	Merge	transcript	4615213	4616598	.	+	.	geneID=Merge_000328;coding_prediction=coding;predicted_type=coding;ID=Merge_000328.1;Parent=Merge_000328;
Chr1	Merge	exon	4615213	4616598	.	+	.	geneID=Merge_000328;coding_prediction=coding;predicted_type=coding;Parent=Merge_000328.1;
Chr1	Lerv7	gene	4616949	4617398	.	+	.	geneID=Ler_NEW_RNA_F_2020;coding_prediction=noncoding;predicted_type=noncoding;ID=Ler_NEW_RNA_F_2020;
Chr1	Lerv7	transcript	4616949	4617398	.	+	.	geneID=Ler_NEW_RNA_F_2020;coding_prediction=noncoding;predicted_type=noncoding;ID=Ler_NEW_RNA_F_2020.1;Parent=Ler_NEW_RNA_F_2020;
Chr1	Lerv7	exon	4616949	4617398	.	+	.	geneID=Ler_NEW_RNA_F_2020;coding_prediction=noncoding;predicted_type=noncoding;Parent=Ler_NEW_RNA_F_2020.1;
Chr1	Merge	gene	4618743	4620294	.	+	.	geneID=Merge_000330;coding_prediction=coding;predicted_type=coding;ID=Merge_000330;
Chr1	Merge	transcript	4618743	4620294	.	+	.	geneID=Merge_000330;coding_prediction=coding;predicted_type=coding;ID=Merge_000330.1;Parent=Merge_000330;
Chr1	Merge	exon	4618743	4620294	.	+	.	geneID=Merge_000330;coding_prediction=coding;predicted_type=coding;Parent=Merge_000330.1;
Chr1	Merge	gene	4620385	4621681	.	+	.	geneID=Merge_000331;coding_prediction=coding;predicted_type=coding;ID=Merge_000331;
Chr1	Merge	transcript	4620385	4621681	.	+	.	geneID=Merge_000331;coding_prediction=coding;predicted_type=coding;ID=Merge_000331.1;Parent=Merge_000331;
Chr1	Merge	exon	4620385	4621681	.	+	.	geneID=Merge_000331;coding_prediction=coding;predicted_type=coding;Parent=Merge_000331.1;
Chr1	Merge	gene	4629902	4630238	.	+	.	geneID=Merge_000332;coding_prediction=noncoding;predicted_type=noncoding;ID=Merge_000332;
Chr1	Merge	transcript	4629902	4630238	.	+	.	geneID=Merge_000332;coding_prediction=noncoding;predicted_type=noncoding;ID=Merge_000332.1;Parent=Merge_000332;
Chr1	Merge	exon	4629902	4630238	.	+	.	geneID=Merge_000332;coding_prediction=noncoding;predicted_type=noncoding;Parent=Merge_000332.1;
Chr1	Araport11	gene	4659538	4659808	.	+	.	geneID=AT1G13635;coding_prediction=noncoding;predicted_type=coding;ID=AT1G13635;
Chr1	Araport11	transcript	4659538	4659808	.	+	.	geneID=AT1G13635;coding_prediction=noncoding;predicted_type=coding;ID=AT1G13635.2;Parent=AT1G13635;
Chr1	Araport11	exon	4659538	4659808	.	+	.	geneID=AT1G13635;coding_prediction=noncoding;predicted_type=coding;Parent=AT1G13635.2;
Chr1	Col	gene	4660941	4661278	.	+	.	geneID=Col_NEW_RNA_F_1891;coding_prediction=coding;predicted_type=coding;ID=Col_NEW_RNA_F_1891;
Chr1	Col	transcript	4660941	4661278	.	+	.	geneID=Col_NEW_RNA_F_1891;coding_prediction=coding;predicted_type=coding;ID=Col_NEW_RNA_F_1891.1;Parent=Col_NEW_RNA_F_1891;
Chr1	Col	exon	4660941	4661278	.	+	.	geneID=Col_NEW_RNA_F_1891;coding_prediction=coding;predicted_type=coding;Parent=Col_NEW_RNA_F_1891.1;
Chr1	Merge	gene	4671251	4672217	.	-	.	geneID=Fused_181;coding_prediction=coding;predicted_type=coding;ID=Fused_181;
Chr1	Merge	transcript	4671251	4672217	.	-	.	geneID=Fused_181;coding_prediction=coding;predicted_type=coding;ID=Fused_181.1;Parent=Fused_181;
Chr1	Merge	exon	4671251	4672217	.	-	.	geneID=Fused_181;coding_prediction=coding;predicted_type=coding;Parent=Fused_181.1;
Chr1	Merge	gene	4694237	4694525	.	-	.	geneID=Fused_182;coding_prediction=noncoding;predicted_type=noncoding;ID=Fused_182;
Chr1	Merge	transcript	4694237	4694525	.	-	.	geneID=Fused_182;coding_prediction=noncoding;predicted_type=noncoding;ID=Fused_182.1;Parent=Fused_182;
Chr1	Merge	exon	4694237	4694525	.	-	.	geneID=Fused_182;coding_prediction=noncoding;predicted_type=noncoding;Parent=Fused_182.1;
Chr1	Lerv7	gene	4709364	4709615	.	-	.	geneID=Ler_NEW_RNA_R_2003;coding_prediction=noncoding;predicted_type=noncoding;ID=Ler_NEW_RNA_R_2003;
Chr1	Lerv7	transcript	4709364	4709615	.	-	.	geneID=Ler_NEW_RNA_R_2003;coding_prediction=noncoding;predicted_type=noncoding;ID=Ler_NEW_RNA_R_2003.1;Parent=Ler_NEW_RNA_R_2003;
Chr1	Lerv7	exon	4709364	4709615	.	-	.	geneID=Ler_NEW_RNA_R_2003;coding_prediction=noncoding;predicted_type=noncoding;Parent=Ler_NEW_RNA_R_2003.1;
Chr1	Araport11	gene	4721696	4722715	.	-	.	geneID=AT1G13825;coding_prediction=noncoding;predicted_type=coding;ID=AT1G13825;
Chr1	Araport11	transcript	4721696	4722715	.	-	.	geneID=AT1G13825;coding_prediction=noncoding;predicted_type=coding;ID=AT1G13825.1;Parent=AT1G13825;
Chr1	Araport11	exon	4721696	4722056	.	-	.	geneID=AT1G13825;coding_prediction=noncoding;predicted_type=coding;Parent=AT1G13825.1;
Chr1	Araport11	exon	4722140	4722350	.	-	.	geneID=AT1G13825;coding_prediction=noncoding;predicted_type=coding;Parent=AT1G13825.1;
Chr1	Araport11	exon	4722459	4722715	.	-	.	geneID=AT1G13825;coding_prediction=noncoding;predicted_type=coding;Parent=AT1G13825.1;
Chr1	Merge	gene	4729959	4730360	.	+	.	geneID=Merge_000335;coding_prediction=noncoding;predicted_type=noncoding;ID=Merge_000335;
Chr1	Merge	transcript	4729959	4730360	.	+	.	geneID=Merge_000335;coding_prediction=noncoding;predicted_type=noncoding;ID=Merge_000335.1;Parent=Merge_000335;
Chr1	Merge	exon	4729959	4730360	.	+	.	geneID=Merge_000335;coding_prediction=noncoding;predicted_type=noncoding;Parent=Merge_000335.1;
Chr1	CANTATAdb	gene	4741226	4742082	.	-	.	geneID=CNT2085176;coding_prediction=noncoding;predicted_type=noncoding;ID=CNT2085176;
Chr1	CANTATAdb	transcript	4741226	4742082	.	-	.	geneID=CNT2085176;coding_prediction=noncoding;predicted_type=noncoding;ID=CNT2085176;Parent=CNT2085176;
Chr1	CANTATAdb	exon	4741226	4741408	.	-	.	geneID=CNT2085176;coding_prediction=noncoding;predicted_type=noncoding;Parent=CNT2085176;
Chr1	CANTATAdb	exon	4741826	4742082	.	-	.	geneID=CNT2085176;coding_prediction=noncoding;predicted_type=noncoding;Parent=CNT2085176;
Chr1	Merge	gene	4743280	4743500	.	-	.	geneID=Fused_186;coding_prediction=noncoding;predicted_type=noncoding;ID=Fused_186;
Chr1	Merge	transcript	4743280	4743500	.	-	.	geneID=Fused_186;coding_prediction=noncoding;predicted_type=noncoding;ID=Fused_186.1;Parent=Fused_186;
Chr1	Merge	exon	4743280	4743500	.	-	.	geneID=Fused_186;coding_prediction=noncoding;predicted_type=noncoding;Parent=Fused_186.1;
Chr1	Araport11	gene	4788126	4788558	.	+	.	geneID=AT1G05047;coding_prediction=noncoding;predicted_type=noncoding;ID=AT1G05047;
Chr1	Araport11	transcript	4788126	4788558	.	+	.	geneID=AT1G05047;coding_prediction=noncoding;predicted_type=noncoding;ID=AT1G05047.1;Parent=AT1G05047;
Chr1	Araport11	exon	4788126	4788558	.	+	.	geneID=AT1G05047;coding_prediction=noncoding;predicted_type=noncoding;Parent=AT1G05047.1;
Chr1	Merge	gene	4788657	4789814	.	+	.	geneID=Merge_000339;coding_prediction=noncoding;predicted_type=noncoding;ID=Merge_000339;
Chr1	Merge	transcript	4788657	4789814	.	+	.	geneID=Merge_000339;coding_prediction=noncoding;predicted_type=noncoding;ID=Merge_000339.1;Parent=Merge_000339;
Chr1	Merge	exon	4788657	4789814	.	+	.	geneID=Merge_000339;coding_prediction=noncoding;predicted_type=noncoding;Parent=Merge_000339.1;
Chr1	Merge	gene	4792418	4793285	.	-	.	geneID=Fused_188;coding_prediction=coding;predicted_type=coding;ID=Fused_188;
Chr1	Merge	transcript	4792418	4793285	.	-	.	geneID=Fused_188;coding_prediction=coding;predicted_type=coding;ID=Fused_188.1;Parent=Fused_188;
Chr1	Merge	exon	4792418	4793285	.	-	.	geneID=Fused_188;coding_prediction=coding;predicted_type=coding;Parent=Fused_188.1;
Chr1	Col	gene	4799577	4799884	.	+	.	geneID=Col_NEW_RNA_F_1941;coding_prediction=noncoding;predicted_type=noncoding;ID=Col_NEW_RNA_F_1941;
Chr1	Col	transcript	4799577	4799884	.	+	.	geneID=Col_NEW_RNA_F_1941;coding_prediction=noncoding;predicted_type=noncoding;ID=Col_NEW_RNA_F_1941.1;Parent=Col_NEW_RNA_F_1941;
Chr1	Col	exon	4799577	4799884	.	+	.	geneID=Col_NEW_RNA_F_1941;coding_prediction=noncoding;predicted_type=noncoding;Parent=Col_NEW_RNA_F_1941.1;
Chr1	Lerv7	gene	4816672	4816957	.	+	.	geneID=Ler_NEW_RNA_F_2095;coding_prediction=coding;predicted_type=coding;ID=Ler_NEW_RNA_F_2095;
Chr1	Lerv7	transcript	4816672	4816957	.	+	.	geneID=Ler_NEW_RNA_F_2095;coding_prediction=coding;predicted_type=coding;ID=Ler_NEW_RNA_F_2095.1;Parent=Ler_NEW_RNA_F_2095;
Chr1	Lerv7	exon	4816672	4816957	.	+	.	geneID=Ler_NEW_RNA_F_2095;coding_prediction=coding;predicted_type=coding;Parent=Ler_NEW_RNA_F_2095.1;
Chr1	Lerv7	gene	4817413	4817848	.	+	.	geneID=Ler_NEW_RNA_F_2096;coding_prediction=noncoding;predicted_type=noncoding;ID=Ler_NEW_RNA_F_2096;
Chr1	Lerv7	transcript	4817413	4817848	.	+	.	geneID=Ler_NEW_RNA_F_2096;coding_prediction=noncoding;predicted_type=noncoding;ID=Ler_NEW_RNA_F_2096.1;Parent=Ler_NEW_RNA_F_2096;
Chr1	Lerv7	exon	4817413	4817848	.	+	.	geneID=Ler_NEW_RNA_F_2096;coding_prediction=noncoding;predicted_type=noncoding;Parent=Ler_NEW_RNA_F_2096.1;
Chr1	Lerv7	gene	4818871	4819166	.	+	.	geneID=Ler_NEW_RNA_F_2099;coding_prediction=noncoding;predicted_type=noncoding;ID=Ler_NEW_RNA_F_2099;
Chr1	Lerv7	transcript	4818871	4819166	.	+	.	geneID=Ler_NEW_RNA_F_2099;coding_prediction=noncoding;predicted_type=noncoding;ID=Ler_NEW_RNA_F_2099.1;Parent=Ler_NEW_RNA_F_2099;
Chr1	Lerv7	exon	4818871	4819166	.	+	.	geneID=Ler_NEW_RNA_F_2099;coding_prediction=noncoding;predicted_type=noncoding;Parent=Ler_NEW_RNA_F_2099.1;
Chr1	Araport11	gene	4824415	4825185	.	+	.	geneID=AT1G05063;coding_prediction=noncoding;predicted_type=noncoding;ID=AT1G05063;
Chr1	Araport11	transcript	4824415	4825185	.	+	.	geneID=AT1G05063;coding_prediction=noncoding;predicted_type=noncoding;ID=AT1G05063.1;Parent=AT1G05063;
Chr1	Araport11	exon	4824415	4825185	.	+	.	geneID=AT1G05063;coding_prediction=noncoding;predicted_type=noncoding;Parent=AT1G05063.1;
Chr1	Lerv7	gene	4827107	4827311	.	+	.	geneID=Ler_NEW_RNA_F_2104;coding_prediction=coding;predicted_type=coding;ID=Ler_NEW_RNA_F_2104;
Chr1	Lerv7	transcript	4827107	4827311	.	+	.	geneID=Ler_NEW_RNA_F_2104;coding_prediction=coding;predicted_type=coding;ID=Ler_NEW_RNA_F_2104.1;Parent=Ler_NEW_RNA_F_2104;
Chr1	Lerv7	exon	4827107	4827311	.	+	.	geneID=Ler_NEW_RNA_F_2104;coding_prediction=coding;predicted_type=coding;Parent=Ler_NEW_RNA_F_2104.1;
Chr1	Lerv7	gene	4843841	4844081	.	-	.	geneID=Ler_NEW_RNA_R_2062;coding_prediction=noncoding;predicted_type=noncoding;ID=Ler_NEW_RNA_R_2062;
Chr1	Lerv7	transcript	4843841	4844081	.	-	.	geneID=Ler_NEW_RNA_R_2062;coding_prediction=noncoding;predicted_type=noncoding;ID=Ler_NEW_RNA_R_2062.1;Parent=Ler_NEW_RNA_R_2062;
Chr1	Lerv7	exon	4843841	4844081	.	-	.	geneID=Ler_NEW_RNA_R_2062;coding_prediction=noncoding;predicted_type=noncoding;Parent=Ler_NEW_RNA_R_2062.1;
Chr1	Merge	gene	4859891	4860415	.	-	.	geneID=Fused_189;coding_prediction=noncoding;predicted_type=noncoding;ID=Fused_189;
Chr1	Merge	transcript	4859891	4860415	.	-	.	geneID=Fused_189;coding_prediction=noncoding;predicted_type=noncoding;ID=Fused_189.1;Parent=Fused_189;
Chr1	Merge	exon	4859891	4860415	.	-	.	geneID=Fused_189;coding_prediction=noncoding;predicted_type=noncoding;Parent=Fused_189.1;
Chr1	Merge	gene	4863643	4863882	.	+	.	geneID=Merge_000348;coding_prediction=noncoding;predicted_type=noncoding;ID=Merge_000348;
Chr1	Merge	transcript	4863643	4863882	.	+	.	geneID=Merge_000348;coding_prediction=noncoding;predicted_type=noncoding;ID=Merge_000348.1;Parent=Merge_000348;
Chr1	Merge	exon	4863643	4863882	.	+	.	geneID=Merge_000348;coding_prediction=noncoding;predicted_type=noncoding;Parent=Merge_000348.1;
Chr1	CANTATAdb	gene	4870646	4871056	.	-	.	geneID=CNT2087782;coding_prediction=noncoding;predicted_type=noncoding;ID=CNT2087782;
Chr1	CANTATAdb	transcript	4870646	4871056	.	-	.	geneID=CNT2087782;coding_prediction=noncoding;predicted_type=noncoding;ID=CNT2087782;Parent=CNT2087782;
Chr1	CANTATAdb	exon	4870646	4871056	.	-	.	geneID=CNT2087782;coding_prediction=noncoding;predicted_type=noncoding;Parent=CNT2087782;
Chr1	Merge	gene	4872444	4872935	.	+	.	geneID=Merge_000349;coding_prediction=noncoding;predicted_type=noncoding;ID=Merge_000349;
Chr1	Merge	transcript	4872444	4872935	.	+	.	geneID=Merge_000349;coding_prediction=noncoding;predicted_type=noncoding;ID=Merge_000349.1;Parent=Merge_000349;
Chr1	Merge	exon	4872444	4872935	.	+	.	geneID=Merge_000349;coding_prediction=noncoding;predicted_type=noncoding;Parent=Merge_000349.1;
Chr1	Merge	gene	4881215	4881894	.	-	.	geneID=Fused_191;coding_prediction=noncoding;predicted_type=noncoding;ID=Fused_191;
Chr1	Merge	transcript	4881215	4881894	.	-	.	geneID=Fused_191;coding_prediction=noncoding;predicted_type=noncoding;ID=Fused_191.1;Parent=Fused_191;
Chr1	Merge	exon	4881215	4881894	.	-	.	geneID=Fused_191;coding_prediction=noncoding;predicted_type=noncoding;Parent=Fused_191.1;
Chr1	Merge	gene	4900746	4901287	.	+	.	geneID=Merge_000350;coding_prediction=noncoding;predicted_type=noncoding;ID=Merge_000350;
Chr1	Merge	transcript	4900746	4901287	.	+	.	geneID=Merge_000350;coding_prediction=noncoding;predicted_type=noncoding;ID=Merge_000350.1;Parent=Merge_000350;
Chr1	Merge	exon	4900746	4901287	.	+	.	geneID=Merge_000350;coding_prediction=noncoding;predicted_type=noncoding;Parent=Merge_000350.1;
Chr1	Merge	gene	4933366	4933713	.	+	.	geneID=Merge_000351;coding_prediction=noncoding;predicted_type=noncoding;ID=Merge_000351;
Chr1	Merge	transcript	4933366	4933713	.	+	.	geneID=Merge_000351;coding_prediction=noncoding;predicted_type=noncoding;ID=Merge_000351.1;Parent=Merge_000351;
Chr1	Merge	exon	4933366	4933713	.	+	.	geneID=Merge_000351;coding_prediction=noncoding;predicted_type=noncoding;Parent=Merge_000351.1;
Chr1	Merge	gene	4934299	4934554	.	+	.	geneID=Merge_000352;coding_prediction=noncoding;predicted_type=noncoding;ID=Merge_000352;
Chr1	Merge	transcript	4934299	4934554	.	+	.	geneID=Merge_000352;coding_prediction=noncoding;predicted_type=noncoding;ID=Merge_000352.1;Parent=Merge_000352;
Chr1	Merge	exon	4934299	4934554	.	+	.	geneID=Merge_000352;coding_prediction=noncoding;predicted_type=noncoding;Parent=Merge_000352.1;
Chr1	Araport11	gene	4934982	4935296	.	-	.	geneID=AT1G14460;coding_prediction=noncoding;predicted_type=coding;ID=AT1G14460;
Chr1	Araport11	transcript	4934982	4935296	.	-	.	geneID=AT1G14460;coding_prediction=noncoding;predicted_type=coding;ID=AT1G14460.1;Parent=AT1G14460;
Chr1	Araport11	exon	4934982	4935296	.	-	.	geneID=AT1G14460;coding_prediction=noncoding;predicted_type=coding;Parent=AT1G14460.1;
Chr1	Merge	gene	4944172	4944413	.	+	.	geneID=Merge_000353;coding_prediction=coding;predicted_type=coding;ID=Merge_000353;
Chr1	Merge	transcript	4944172	4944413	.	+	.	geneID=Merge_000353;coding_prediction=coding;predicted_type=coding;ID=Merge_000353.1;Parent=Merge_000353;
Chr1	Merge	exon	4944172	4944413	.	+	.	geneID=Merge_000353;coding_prediction=coding;predicted_type=coding;Parent=Merge_000353.1;
Chr1	Merge	gene	4973582	4974562	.	-	.	geneID=Fused_192;coding_prediction=noncoding;predicted_type=noncoding;ID=Fused_192;
Chr1	Merge	transcript	4973582	4974562	.	-	.	geneID=Fused_192;coding_prediction=noncoding;predicted_type=noncoding;ID=Fused_192.1;Parent=Fused_192;
Chr1	Merge	exon	4973582	4974562	.	-	.	geneID=Fused_192;coding_prediction=noncoding;predicted_type=noncoding;Parent=Fused_192.1;
Chr1	Lerv7	gene	4999163	4999375	.	-	.	geneID=Ler_NEW_RNA_R_2122;coding_prediction=noncoding;predicted_type=noncoding;ID=Ler_NEW_RNA_R_2122;
Chr1	Lerv7	transcript	4999163	4999375	.	-	.	geneID=Ler_NEW_RNA_R_2122;coding_prediction=noncoding;predicted_type=noncoding;ID=Ler_NEW_RNA_R_2122.1;Parent=Ler_NEW_RNA_R_2122;
Chr1	Lerv7	exon	4999163	4999375	.	-	.	geneID=Ler_NEW_RNA_R_2122;coding_prediction=noncoding;predicted_type=noncoding;Parent=Ler_NEW_RNA_R_2122.1;
Chr1	CANTATAdb	gene	5011040	5011339	.	-	.	geneID=CNT2088099;coding_prediction=noncoding;predicted_type=noncoding;ID=CNT2088099;
Chr1	CANTATAdb	transcript	5011040	5011339	.	-	.	geneID=CNT2088099;coding_prediction=noncoding;predicted_type=noncoding;ID=CNT2088099;Parent=CNT2088099;
Chr1	CANTATAdb	exon	5011040	5011339	.	-	.	geneID=CNT2088099;coding_prediction=noncoding;predicted_type=noncoding;Parent=CNT2088099;
Chr1	Merge	gene	5012392	5012685	.	-	.	geneID=Fused_193;coding_prediction=noncoding;predicted_type=noncoding;ID=Fused_193;
Chr1	Merge	transcript	5012392	5012685	.	-	.	geneID=Fused_193;coding_prediction=noncoding;predicted_type=noncoding;ID=Fused_193.1;Parent=Fused_193;
Chr1	Merge	exon	5012392	5012685	.	-	.	geneID=Fused_193;coding_prediction=noncoding;predicted_type=noncoding;Parent=Fused_193.1;
Chr1	Merge	gene	5013097	5013631	.	-	.	geneID=Fused_194;coding_prediction=noncoding;predicted_type=noncoding;ID=Fused_194;
Chr1	Merge	transcript	5013097	5013631	.	-	.	geneID=Fused_194;coding_prediction=noncoding;predicted_type=noncoding;ID=Fused_194.1;Parent=Fused_194;
Chr1	Merge	exon	5013097	5013631	.	-	.	geneID=Fused_194;coding_prediction=noncoding;predicted_type=noncoding;Parent=Fused_194.1;
Chr1	Col	gene	5020429	5020692	.	-	.	geneID=Col_NEW_RNA_R_1952;coding_prediction=noncoding;predicted_type=noncoding;ID=Col_NEW_RNA_R_1952;
Chr1	Col	transcript	5020429	5020692	.	-	.	geneID=Col_NEW_RNA_R_1952;coding_prediction=noncoding;predicted_type=noncoding;ID=Col_NEW_RNA_R_1952.1;Parent=Col_NEW_RNA_R_1952;
Chr1	Col	exon	5020429	5020692	.	-	.	geneID=Col_NEW_RNA_R_1952;coding_prediction=noncoding;predicted_type=noncoding;Parent=Col_NEW_RNA_R_1952.1;
Chr1	Merge	gene	5029891	5030482	.	-	.	geneID=Fused_195;coding_prediction=noncoding;predicted_type=noncoding;ID=Fused_195;
Chr1	Merge	transcript	5029891	5030482	.	-	.	geneID=Fused_195;coding_prediction=noncoding;predicted_type=noncoding;ID=Fused_195.1;Parent=Fused_195;
Chr1	Merge	exon	5029891	5030482	.	-	.	geneID=Fused_195;coding_prediction=noncoding;predicted_type=noncoding;Parent=Fused_195.1;
Chr1	CANTATAdb	gene	5043973	5044233	.	+	.	geneID=CNT2088324;coding_prediction=noncoding;predicted_type=noncoding;ID=CNT2088324;
Chr1	CANTATAdb	transcript	5043973	5044233	.	+	.	geneID=CNT2088324;coding_prediction=noncoding;predicted_type=noncoding;ID=CNT2088324;Parent=CNT2088324;
Chr1	CANTATAdb	exon	5043973	5044233	.	+	.	geneID=CNT2088324;coding_prediction=noncoding;predicted_type=noncoding;Parent=CNT2088324;
Chr1	Merge	gene	5048706	5049317	.	+	.	geneID=Merge_000359;coding_prediction=noncoding;predicted_type=noncoding;ID=Merge_000359;
Chr1	Merge	transcript	5048706	5049317	.	+	.	geneID=Merge_000359;coding_prediction=noncoding;predicted_type=noncoding;ID=Merge_000359.1;Parent=Merge_000359;
Chr1	Merge	exon	5048706	5049317	.	+	.	geneID=Merge_000359;coding_prediction=noncoding;predicted_type=noncoding;Parent=Merge_000359.1;
Chr1	Merge	gene	5057442	5057729	.	+	.	geneID=Merge_000360;coding_prediction=noncoding;predicted_type=noncoding;ID=Merge_000360;
Chr1	Merge	transcript	5057442	5057729	.	+	.	geneID=Merge_000360;coding_prediction=noncoding;predicted_type=noncoding;ID=Merge_000360.1;Parent=Merge_000360;
Chr1	Merge	exon	5057442	5057729	.	+	.	geneID=Merge_000360;coding_prediction=noncoding;predicted_type=noncoding;Parent=Merge_000360.1;
Chr1	Col	gene	5058059	5058280	.	+	.	geneID=Col_NEW_RNA_F_2036;coding_prediction=noncoding;predicted_type=noncoding;ID=Col_NEW_RNA_F_2036;
Chr1	Col	transcript	5058059	5058280	.	+	.	geneID=Col_NEW_RNA_F_2036;coding_prediction=noncoding;predicted_type=noncoding;ID=Col_NEW_RNA_F_2036.1;Parent=Col_NEW_RNA_F_2036;
Chr1	Col	exon	5058059	5058280	.	+	.	geneID=Col_NEW_RNA_F_2036;coding_prediction=noncoding;predicted_type=noncoding;Parent=Col_NEW_RNA_F_2036.1;
Chr1	Merge	gene	5058424	5058805	.	+	.	geneID=Merge_000362;coding_prediction=coding;predicted_type=coding;ID=Merge_000362;
Chr1	Merge	transcript	5058424	5058805	.	+	.	geneID=Merge_000362;coding_prediction=coding;predicted_type=coding;ID=Merge_000362.1;Parent=Merge_000362;
Chr1	Merge	exon	5058424	5058805	.	+	.	geneID=Merge_000362;coding_prediction=coding;predicted_type=coding;Parent=Merge_000362.1;
Chr1	Lerv7	gene	5059185	5059685	.	+	.	geneID=Ler_NEW_RNA_F_2196;coding_prediction=coding;predicted_type=coding;ID=Ler_NEW_RNA_F_2196;
Chr1	Lerv7	transcript	5059185	5059685	.	+	.	geneID=Ler_NEW_RNA_F_2196;coding_prediction=coding;predicted_type=coding;ID=Ler_NEW_RNA_F_2196.1;Parent=Ler_NEW_RNA_F_2196;
Chr1	Lerv7	exon	5059185	5059685	.	+	.	geneID=Ler_NEW_RNA_F_2196;coding_prediction=coding;predicted_type=coding;Parent=Ler_NEW_RNA_F_2196.1;
Chr1	Lerv7	gene	5060498	5060937	.	-	.	geneID=Ler_NEW_RNA_R_2151;coding_prediction=noncoding;predicted_type=noncoding;ID=Ler_NEW_RNA_R_2151;
Chr1	Lerv7	transcript	5060498	5060937	.	-	.	geneID=Ler_NEW_RNA_R_2151;coding_prediction=noncoding;predicted_type=noncoding;ID=Ler_NEW_RNA_R_2151.1;Parent=Ler_NEW_RNA_R_2151;
Chr1	Lerv7	exon	5060498	5060937	.	-	.	geneID=Ler_NEW_RNA_R_2151;coding_prediction=noncoding;predicted_type=noncoding;Parent=Ler_NEW_RNA_R_2151.1;
Chr1	Merge	gene	5072915	5073482	.	-	.	geneID=Fused_196;coding_prediction=noncoding;predicted_type=noncoding;ID=Fused_196;
Chr1	Merge	transcript	5072915	5073482	.	-	.	geneID=Fused_196;coding_prediction=noncoding;predicted_type=noncoding;ID=Fused_196.1;Parent=Fused_196;
Chr1	Merge	exon	5072915	5073482	.	-	.	geneID=Fused_196;coding_prediction=noncoding;predicted_type=noncoding;Parent=Fused_196.1;
Chr1	Lerv7	gene	5080656	5081085	.	-	.	geneID=Ler_NEW_RNA_R_2158;coding_prediction=noncoding;predicted_type=noncoding;ID=Ler_NEW_RNA_R_2158;
Chr1	Lerv7	transcript	5080656	5081085	.	-	.	geneID=Ler_NEW_RNA_R_2158;coding_prediction=noncoding;predicted_type=noncoding;ID=Ler_NEW_RNA_R_2158.1;Parent=Ler_NEW_RNA_R_2158;
Chr1	Lerv7	exon	5080656	5081085	.	-	.	geneID=Ler_NEW_RNA_R_2158;coding_prediction=noncoding;predicted_type=noncoding;Parent=Ler_NEW_RNA_R_2158.1;
Chr1	CANTATAdb	gene	5087194	5087748	.	+	.	geneID=CNT2085352;coding_prediction=noncoding;predicted_type=noncoding;ID=CNT2085352;
Chr1	CANTATAdb	transcript	5087194	5087421	.	+	.	geneID=CNT2085352;coding_prediction=noncoding;predicted_type=noncoding;ID=CNT2085352;Parent=CNT2085352;
Chr1	CANTATAdb	exon	5087194	5087421	.	+	.	geneID=CNT2085352;coding_prediction=noncoding;predicted_type=noncoding;Parent=CNT2085352;
Chr1	CANTATAdb	transcript	5087493	5087748	.	+	.	geneID=CNT2085352;coding_prediction=noncoding;predicted_type=noncoding;ID=CNT2085352;Parent=CNT2085352;
Chr1	CANTATAdb	exon	5087493	5087748	.	+	.	geneID=CNT2085352;coding_prediction=noncoding;predicted_type=noncoding;Parent=CNT2085352;
Chr1	Merge	gene	5107499	5108137	.	-	.	geneID=Fused_197;coding_prediction=noncoding;predicted_type=noncoding;ID=Fused_197;
Chr1	Merge	transcript	5107499	5108137	.	-	.	geneID=Fused_197;coding_prediction=noncoding;predicted_type=noncoding;ID=Fused_197.1;Parent=Fused_197;
Chr1	Merge	exon	5107499	5108137	.	-	.	geneID=Fused_197;coding_prediction=noncoding;predicted_type=noncoding;Parent=Fused_197.1;
Chr1	Lerv7	gene	5111274	5111501	.	+	.	geneID=Ler_NEW_RNA_F_2226;coding_prediction=coding;predicted_type=coding;ID=Ler_NEW_RNA_F_2226;
Chr1	Lerv7	transcript	5111274	5111501	.	+	.	geneID=Ler_NEW_RNA_F_2226;coding_prediction=coding;predicted_type=coding;ID=Ler_NEW_RNA_F_2226.1;Parent=Ler_NEW_RNA_F_2226;
Chr1	Lerv7	exon	5111274	5111501	.	+	.	geneID=Ler_NEW_RNA_F_2226;coding_prediction=coding;predicted_type=coding;Parent=Ler_NEW_RNA_F_2226.1;
Chr1	Merge	gene	5120534	5120940	.	+	.	geneID=Merge_000371;coding_prediction=noncoding;predicted_type=noncoding;ID=Merge_000371;
Chr1	Merge	transcript	5120534	5120940	.	+	.	geneID=Merge_000371;coding_prediction=noncoding;predicted_type=noncoding;ID=Merge_000371.1;Parent=Merge_000371;
Chr1	Merge	exon	5120534	5120940	.	+	.	geneID=Merge_000371;coding_prediction=noncoding;predicted_type=noncoding;Parent=Merge_000371.1;
Chr1	Merge	gene	5131049	5133056	.	-	.	geneID=Fused_198;coding_prediction=noncoding;predicted_type=noncoding;ID=Fused_198;
Chr1	Merge	transcript	5131049	5133056	.	-	.	geneID=Fused_198;coding_prediction=noncoding;predicted_type=noncoding;ID=Fused_198.1;Parent=Fused_198;
Chr1	Merge	exon	5131049	5133056	.	-	.	geneID=Fused_198;coding_prediction=noncoding;predicted_type=noncoding;Parent=Fused_198.1;
Chr1	Merge	gene	5141236	5141512	.	+	.	geneID=Merge_000372;coding_prediction=noncoding;predicted_type=noncoding;ID=Merge_000372;
Chr1	Merge	transcript	5141236	5141512	.	+	.	geneID=Merge_000372;coding_prediction=noncoding;predicted_type=noncoding;ID=Merge_000372.1;Parent=Merge_000372;
Chr1	Merge	exon	5141236	5141512	.	+	.	geneID=Merge_000372;coding_prediction=noncoding;predicted_type=noncoding;Parent=Merge_000372.1;
Chr1	Lerv7	gene	5147618	5147853	.	+	.	geneID=Ler_NEW_RNA_F_2241;coding_prediction=noncoding;predicted_type=noncoding;ID=Ler_NEW_RNA_F_2241;
Chr1	Lerv7	transcript	5147618	5147853	.	+	.	geneID=Ler_NEW_RNA_F_2241;coding_prediction=noncoding;predicted_type=noncoding;ID=Ler_NEW_RNA_F_2241.1;Parent=Ler_NEW_RNA_F_2241;
Chr1	Lerv7	exon	5147618	5147853	.	+	.	geneID=Ler_NEW_RNA_F_2241;coding_prediction=noncoding;predicted_type=noncoding;Parent=Ler_NEW_RNA_F_2241.1;
Chr1	Lerv7	gene	5153158	5153388	.	-	.	geneID=Ler_NEW_RNA_R_2180;coding_prediction=coding;predicted_type=coding;ID=Ler_NEW_RNA_R_2180;
Chr1	Lerv7	transcript	5153158	5153388	.	-	.	geneID=Ler_NEW_RNA_R_2180;coding_prediction=coding;predicted_type=coding;ID=Ler_NEW_RNA_R_2180.1;Parent=Ler_NEW_RNA_R_2180;
Chr1	Lerv7	exon	5153158	5153388	.	-	.	geneID=Ler_NEW_RNA_R_2180;coding_prediction=coding;predicted_type=coding;Parent=Ler_NEW_RNA_R_2180.1;
Chr1	Araport11	gene	5163638	5164656	.	+	.	geneID=AT1G05147;coding_prediction=coding;predicted_type=noncoding;ID=AT1G05147;
Chr1	Araport11	transcript	5163638	5164656	.	+	.	geneID=AT1G05147;coding_prediction=coding;predicted_type=noncoding;ID=AT1G05147.1;Parent=AT1G05147;
Chr1	Araport11	exon	5163638	5164656	.	+	.	geneID=AT1G05147;coding_prediction=coding;predicted_type=noncoding;Parent=AT1G05147.1;
Chr1	RepTAS	gene	5175330	5175847	.	+	.	geneID=At1NC018710;coding_prediction=noncoding;predicted_type=noncoding;ID=At1NC018710;
Chr1	RepTAS	transcript	5175330	5175847	.	+	.	geneID=At1NC018710;coding_prediction=noncoding;predicted_type=noncoding;ID=At1NC018710;Parent=At1NC018710;
Chr1	RepTAS	exon	5175330	5175847	.	+	.	geneID=At1NC018710;coding_prediction=noncoding;predicted_type=noncoding;Parent=At1NC018710;
Chr1	Merge	gene	5176686	5177504	.	+	.	geneID=Merge_000377;coding_prediction=noncoding;predicted_type=noncoding;ID=Merge_000377;
Chr1	Merge	transcript	5176686	5177504	.	+	.	geneID=Merge_000377;coding_prediction=noncoding;predicted_type=noncoding;ID=Merge_000377.1;Parent=Merge_000377;
Chr1	Merge	exon	5176686	5177504	.	+	.	geneID=Merge_000377;coding_prediction=noncoding;predicted_type=noncoding;Parent=Merge_000377.1;
Chr1	Merge	gene	5187648	5189235	.	-	.	geneID=Fused_199;coding_prediction=noncoding;predicted_type=noncoding;ID=Fused_199;
Chr1	Merge	transcript	5187648	5189235	.	-	.	geneID=Fused_199;coding_prediction=noncoding;predicted_type=noncoding;ID=Fused_199.1;Parent=Fused_199;
Chr1	Merge	exon	5187648	5189235	.	-	.	geneID=Fused_199;coding_prediction=noncoding;predicted_type=noncoding;Parent=Fused_199.1;
Chr1	Merge	gene	5194656	5195645	.	+	.	geneID=Merge_000378;coding_prediction=noncoding;predicted_type=noncoding;ID=Merge_000378;
Chr1	Merge	transcript	5194656	5195645	.	+	.	geneID=Merge_000378;coding_prediction=noncoding;predicted_type=noncoding;ID=Merge_000378.1;Parent=Merge_000378;
Chr1	Merge	exon	5194656	5195645	.	+	.	geneID=Merge_000378;coding_prediction=noncoding;predicted_type=noncoding;Parent=Merge_000378.1;
Chr1	CANTATAdb	gene	5203816	5205628	.	-	.	geneID=CNT2086825;coding_prediction=noncoding;predicted_type=noncoding;ID=CNT2086825;
Chr1	CANTATAdb	transcript	5203816	5205628	.	-	.	geneID=CNT2086825;coding_prediction=noncoding;predicted_type=noncoding;ID=CNT2086825;Parent=CNT2086825;
Chr1	CANTATAdb	exon	5203816	5205628	.	-	.	geneID=CNT2086825;coding_prediction=noncoding;predicted_type=noncoding;Parent=CNT2086825;
Chr1	Merge	gene	5210297	5211347	.	-	.	geneID=Fused_201;coding_prediction=coding;predicted_type=coding;ID=Fused_201;
Chr1	Merge	transcript	5210297	5211347	.	-	.	geneID=Fused_201;coding_prediction=coding;predicted_type=coding;ID=Fused_201.1;Parent=Fused_201;
Chr1	Merge	exon	5210297	5211347	.	-	.	geneID=Fused_201;coding_prediction=coding;predicted_type=coding;Parent=Fused_201.1;
Chr1	CANTATAdb	gene	5211662	5212147	.	+	.	geneID=CNT2088111;coding_prediction=noncoding;predicted_type=noncoding;ID=CNT2088111;
Chr1	CANTATAdb	transcript	5211662	5212147	.	+	.	geneID=CNT2088111;coding_prediction=noncoding;predicted_type=noncoding;ID=CNT2088111;Parent=CNT2088111;
Chr1	CANTATAdb	exon	5211662	5212147	.	+	.	geneID=CNT2088111;coding_prediction=noncoding;predicted_type=noncoding;Parent=CNT2088111;
Chr1	Merge	gene	5215909	5216703	.	+	.	geneID=Merge_000381;coding_prediction=noncoding;predicted_type=noncoding;ID=Merge_000381;
Chr1	Merge	transcript	5215909	5216703	.	+	.	geneID=Merge_000381;coding_prediction=noncoding;predicted_type=noncoding;ID=Merge_000381.1;Parent=Merge_000381;
Chr1	Merge	exon	5215909	5216703	.	+	.	geneID=Merge_000381;coding_prediction=noncoding;predicted_type=noncoding;Parent=Merge_000381.1;
Chr1	Merge	gene	5224032	5224966	.	+	.	geneID=Merge_000382;coding_prediction=noncoding;predicted_type=noncoding;ID=Merge_000382;
Chr1	Merge	transcript	5224032	5224966	.	+	.	geneID=Merge_000382;coding_prediction=noncoding;predicted_type=noncoding;ID=Merge_000382.1;Parent=Merge_000382;
Chr1	Merge	exon	5224032	5224966	.	+	.	geneID=Merge_000382;coding_prediction=noncoding;predicted_type=noncoding;Parent=Merge_000382.1;
Chr1	Col	gene	5225963	5226278	.	+	.	geneID=Col_NEW_RNA_F_2113;coding_prediction=noncoding;predicted_type=noncoding;ID=Col_NEW_RNA_F_2113;
Chr1	Col	transcript	5225963	5226278	.	+	.	geneID=Col_NEW_RNA_F_2113;coding_prediction=noncoding;predicted_type=noncoding;ID=Col_NEW_RNA_F_2113.1;Parent=Col_NEW_RNA_F_2113;
Chr1	Col	exon	5225963	5226278	.	+	.	geneID=Col_NEW_RNA_F_2113;coding_prediction=noncoding;predicted_type=noncoding;Parent=Col_NEW_RNA_F_2113.1;
Chr1	Lerv7	gene	5228626	5228847	.	-	.	geneID=Ler_NEW_RNA_R_2207;coding_prediction=noncoding;predicted_type=noncoding;ID=Ler_NEW_RNA_R_2207;
Chr1	Lerv7	transcript	5228626	5228847	.	-	.	geneID=Ler_NEW_RNA_R_2207;coding_prediction=noncoding;predicted_type=noncoding;ID=Ler_NEW_RNA_R_2207.1;Parent=Ler_NEW_RNA_R_2207;
Chr1	Lerv7	exon	5228626	5228847	.	-	.	geneID=Ler_NEW_RNA_R_2207;coding_prediction=noncoding;predicted_type=noncoding;Parent=Ler_NEW_RNA_R_2207.1;
Chr1	Merge	gene	5235863	5236192	.	-	.	geneID=Fused_202;coding_prediction=noncoding;predicted_type=noncoding;ID=Fused_202;
Chr1	Merge	transcript	5235863	5236192	.	-	.	geneID=Fused_202;coding_prediction=noncoding;predicted_type=noncoding;ID=Fused_202.1;Parent=Fused_202;
Chr1	Merge	exon	5235863	5236192	.	-	.	geneID=Fused_202;coding_prediction=noncoding;predicted_type=noncoding;Parent=Fused_202.1;
Chr1	Col	gene	5249989	5250317	.	+	.	geneID=Col_NEW_RNA_F_2127;coding_prediction=noncoding;predicted_type=noncoding;ID=Col_NEW_RNA_F_2127;
Chr1	Col	transcript	5249989	5250317	.	+	.	geneID=Col_NEW_RNA_F_2127;coding_prediction=noncoding;predicted_type=noncoding;ID=Col_NEW_RNA_F_2127.1;Parent=Col_NEW_RNA_F_2127;
Chr1	Col	exon	5249989	5250317	.	+	.	geneID=Col_NEW_RNA_F_2127;coding_prediction=noncoding;predicted_type=noncoding;Parent=Col_NEW_RNA_F_2127.1;
Chr1	Col	gene	5250800	5251300	.	+	.	geneID=Col_NEW_RNA_F_2129;coding_prediction=coding;predicted_type=coding;ID=Col_NEW_RNA_F_2129;
Chr1	Col	transcript	5250800	5251300	.	+	.	geneID=Col_NEW_RNA_F_2129;coding_prediction=coding;predicted_type=coding;ID=Col_NEW_RNA_F_2129.1;Parent=Col_NEW_RNA_F_2129;
Chr1	Col	exon	5250800	5251300	.	+	.	geneID=Col_NEW_RNA_F_2129;coding_prediction=coding;predicted_type=coding;Parent=Col_NEW_RNA_F_2129.1;
Chr1	Col	gene	5251386	5251787	.	+	.	geneID=Col_NEW_RNA_F_2130;coding_prediction=noncoding;predicted_type=noncoding;ID=Col_NEW_RNA_F_2130;
Chr1	Col	transcript	5251386	5251787	.	+	.	geneID=Col_NEW_RNA_F_2130;coding_prediction=noncoding;predicted_type=noncoding;ID=Col_NEW_RNA_F_2130.1;Parent=Col_NEW_RNA_F_2130;
Chr1	Col	exon	5251386	5251787	.	+	.	geneID=Col_NEW_RNA_F_2130;coding_prediction=noncoding;predicted_type=noncoding;Parent=Col_NEW_RNA_F_2130.1;
Chr1	Lerv7	gene	5252448	5252659	.	+	.	geneID=Ler_NEW_RNA_F_2304;coding_prediction=noncoding;predicted_type=noncoding;ID=Ler_NEW_RNA_F_2304;
Chr1	Lerv7	transcript	5252448	5252659	.	+	.	geneID=Ler_NEW_RNA_F_2304;coding_prediction=noncoding;predicted_type=noncoding;ID=Ler_NEW_RNA_F_2304.1;Parent=Ler_NEW_RNA_F_2304;
Chr1	Lerv7	exon	5252448	5252659	.	+	.	geneID=Ler_NEW_RNA_F_2304;coding_prediction=noncoding;predicted_type=noncoding;Parent=Ler_NEW_RNA_F_2304.1;
Chr1	Araport11	gene	5259367	5260050	.	+	.	geneID=AT1TE17050;coding_prediction=noncoding;predicted_type=TE;ID=AT1TE17050;
Chr1	Araport11	transcript	5259367	5260050	.	+	.	geneID=AT1TE17050;coding_prediction=noncoding;predicted_type=TE;ID=AT1TE17050;Parent=AT1TE17050;
Chr1	Araport11	exon	5259367	5260050	.	+	.	geneID=AT1TE17050;coding_prediction=noncoding;predicted_type=TE;Parent=AT1TE17050;
Chr1	Araport11	gene	5263587	5264499	.	+	.	geneID=AT1G05157;coding_prediction=coding;predicted_type=noncoding;ID=AT1G05157;
Chr1	Araport11	transcript	5263587	5264499	.	+	.	geneID=AT1G05157;coding_prediction=coding;predicted_type=noncoding;ID=AT1G05157.1;Parent=AT1G05157;
Chr1	Araport11	exon	5263587	5263834	.	+	.	geneID=AT1G05157;coding_prediction=coding;predicted_type=noncoding;Parent=AT1G05157.1;
Chr1	Araport11	exon	5263923	5264499	.	+	.	geneID=AT1G05157;coding_prediction=coding;predicted_type=noncoding;Parent=AT1G05157.1;
Chr1	Merge	gene	5275246	5275657	.	-	.	geneID=Fused_203;coding_prediction=coding;predicted_type=coding;ID=Fused_203;
Chr1	Merge	transcript	5275246	5275657	.	-	.	geneID=Fused_203;coding_prediction=coding;predicted_type=coding;ID=Fused_203.1;Parent=Fused_203;
Chr1	Merge	exon	5275246	5275657	.	-	.	geneID=Fused_203;coding_prediction=coding;predicted_type=coding;Parent=Fused_203.1;
Chr1	Merge	gene	5277675	5278817	.	-	.	geneID=Fused_204;coding_prediction=noncoding;predicted_type=noncoding;ID=Fused_204;
Chr1	Merge	transcript	5277675	5278817	.	-	.	geneID=Fused_204;coding_prediction=noncoding;predicted_type=noncoding;ID=Fused_204.1;Parent=Fused_204;
Chr1	Merge	exon	5277675	5278817	.	-	.	geneID=Fused_204;coding_prediction=noncoding;predicted_type=noncoding;Parent=Fused_204.1;
Chr1	Col	gene	5279736	5280012	.	+	.	geneID=Col_NEW_RNA_F_2144;coding_prediction=noncoding;predicted_type=noncoding;ID=Col_NEW_RNA_F_2144;
Chr1	Col	transcript	5279736	5280012	.	+	.	geneID=Col_NEW_RNA_F_2144;coding_prediction=noncoding;predicted_type=noncoding;ID=Col_NEW_RNA_F_2144.1;Parent=Col_NEW_RNA_F_2144;
Chr1	Col	exon	5279736	5280012	.	+	.	geneID=Col_NEW_RNA_F_2144;coding_prediction=noncoding;predicted_type=noncoding;Parent=Col_NEW_RNA_F_2144.1;
Chr1	Lerv7	gene	5284894	5285162	.	+	.	geneID=Ler_NEW_RNA_F_2320;coding_prediction=noncoding;predicted_type=noncoding;ID=Ler_NEW_RNA_F_2320;
Chr1	Lerv7	transcript	5284894	5285162	.	+	.	geneID=Ler_NEW_RNA_F_2320;coding_prediction=noncoding;predicted_type=noncoding;ID=Ler_NEW_RNA_F_2320.1;Parent=Ler_NEW_RNA_F_2320;
Chr1	Lerv7	exon	5284894	5285162	.	+	.	geneID=Ler_NEW_RNA_F_2320;coding_prediction=noncoding;predicted_type=noncoding;Parent=Ler_NEW_RNA_F_2320.1;
Chr1	Lerv7	gene	5285885	5286102	.	+	.	geneID=Ler_NEW_RNA_F_2322;coding_prediction=noncoding;predicted_type=noncoding;ID=Ler_NEW_RNA_F_2322;
Chr1	Lerv7	transcript	5285885	5286102	.	+	.	geneID=Ler_NEW_RNA_F_2322;coding_prediction=noncoding;predicted_type=noncoding;ID=Ler_NEW_RNA_F_2322.1;Parent=Ler_NEW_RNA_F_2322;
Chr1	Lerv7	exon	5285885	5286102	.	+	.	geneID=Ler_NEW_RNA_F_2322;coding_prediction=noncoding;predicted_type=noncoding;Parent=Ler_NEW_RNA_F_2322.1;
Chr1	Lerv7	gene	5291511	5291919	.	+	.	geneID=Ler_NEW_RNA_F_2325;coding_prediction=noncoding;predicted_type=noncoding;ID=Ler_NEW_RNA_F_2325;
Chr1	Lerv7	transcript	5291511	5291919	.	+	.	geneID=Ler_NEW_RNA_F_2325;coding_prediction=noncoding;predicted_type=noncoding;ID=Ler_NEW_RNA_F_2325.1;Parent=Ler_NEW_RNA_F_2325;
Chr1	Lerv7	exon	5291511	5291919	.	+	.	geneID=Ler_NEW_RNA_F_2325;coding_prediction=noncoding;predicted_type=noncoding;Parent=Ler_NEW_RNA_F_2325.1;
Chr1	Col	gene	5302661	5302933	.	-	.	geneID=Col_NEW_RNA_R_2078;coding_prediction=noncoding;predicted_type=noncoding;ID=Col_NEW_RNA_R_2078;
Chr1	Col	transcript	5302661	5302933	.	-	.	geneID=Col_NEW_RNA_R_2078;coding_prediction=noncoding;predicted_type=noncoding;ID=Col_NEW_RNA_R_2078.1;Parent=Col_NEW_RNA_R_2078;
Chr1	Col	exon	5302661	5302933	.	-	.	geneID=Col_NEW_RNA_R_2078;coding_prediction=noncoding;predicted_type=noncoding;Parent=Col_NEW_RNA_R_2078.1;
Chr1	CANTATAdb	gene	5309933	5310160	.	-	.	geneID=CNT2086955;coding_prediction=noncoding;predicted_type=noncoding;ID=CNT2086955;
Chr1	CANTATAdb	transcript	5309933	5310160	.	-	.	geneID=CNT2086955;coding_prediction=noncoding;predicted_type=noncoding;ID=CNT2086955;Parent=CNT2086955;
Chr1	CANTATAdb	exon	5309933	5310160	.	-	.	geneID=CNT2086955;coding_prediction=noncoding;predicted_type=noncoding;Parent=CNT2086955;
Chr1	CANTATAdb	gene	5315552	5319991	.	+	.	geneID=CNT2086826;coding_prediction=noncoding;predicted_type=noncoding;ID=CNT2086826;
Chr1	CANTATAdb	transcript	5315552	5319991	.	+	.	geneID=CNT2086826;coding_prediction=noncoding;predicted_type=noncoding;ID=CNT2086826;Parent=CNT2086826;
Chr1	CANTATAdb	exon	5315552	5316059	.	+	.	geneID=CNT2086826;coding_prediction=noncoding;predicted_type=noncoding;Parent=CNT2086826;
Chr1	CANTATAdb	exon	5316156	5317156	.	+	.	geneID=CNT2086826;coding_prediction=noncoding;predicted_type=noncoding;Parent=CNT2086826;
Chr1	CANTATAdb	exon	5317242	5317664	.	+	.	geneID=CNT2086826;coding_prediction=noncoding;predicted_type=noncoding;Parent=CNT2086826;
Chr1	CANTATAdb	exon	5317766	5319991	.	+	.	geneID=CNT2086826;coding_prediction=noncoding;predicted_type=noncoding;Parent=CNT2086826;
Chr1	Araport11	gene	5323173	5325533	.	+	.	geneID=AT1G15540;coding_prediction=coding;predicted_type=coding;ID=AT1G15540;
Chr1	Araport11	transcript	5323173	5325533	.	+	.	geneID=AT1G15540;coding_prediction=coding;predicted_type=coding;ID=AT1G15540.1;Parent=AT1G15540;
Chr1	Araport11	exon	5323173	5325533	.	+	.	geneID=AT1G15540;coding_prediction=coding;predicted_type=coding;Parent=AT1G15540.1;
Chr1	Araport11	gene	5357374	5358459	.	+	.	geneID=AT1G15625;coding_prediction=coding;predicted_type=coding;ID=AT1G15625;
Chr1	Araport11	transcript	5357374	5358459	.	+	.	geneID=AT1G15625;coding_prediction=coding;predicted_type=coding;ID=AT1G15625.1;Parent=AT1G15625;
Chr1	Araport11	exon	5357374	5357801	.	+	.	geneID=AT1G15625;coding_prediction=coding;predicted_type=coding;Parent=AT1G15625.1;
Chr1	Araport11	exon	5357888	5358018	.	+	.	geneID=AT1G15625;coding_prediction=coding;predicted_type=coding;Parent=AT1G15625.1;
Chr1	Araport11	exon	5358104	5358459	.	+	.	geneID=AT1G15625;coding_prediction=coding;predicted_type=coding;Parent=AT1G15625.1;
Chr1	Merge	gene	5372564	5373563	.	-	.	geneID=Fused_206;coding_prediction=noncoding;predicted_type=noncoding;ID=Fused_206;
Chr1	Merge	transcript	5372564	5373563	.	-	.	geneID=Fused_206;coding_prediction=noncoding;predicted_type=noncoding;ID=Fused_206.1;Parent=Fused_206;
Chr1	Merge	exon	5372564	5373563	.	-	.	geneID=Fused_206;coding_prediction=noncoding;predicted_type=noncoding;Parent=Fused_206.1;
Chr1	Merge	gene	5380288	5380563	.	-	.	geneID=Fused_207;coding_prediction=noncoding;predicted_type=noncoding;ID=Fused_207;
Chr1	Merge	transcript	5380288	5380563	.	-	.	geneID=Fused_207;coding_prediction=noncoding;predicted_type=noncoding;ID=Fused_207.1;Parent=Fused_207;
Chr1	Merge	exon	5380288	5380563	.	-	.	geneID=Fused_207;coding_prediction=noncoding;predicted_type=noncoding;Parent=Fused_207.1;
Chr1	Col	gene	5381165	5381423	.	-	.	geneID=Col_NEW_RNA_R_2107;coding_prediction=noncoding;predicted_type=noncoding;ID=Col_NEW_RNA_R_2107;
Chr1	Col	transcript	5381165	5381423	.	-	.	geneID=Col_NEW_RNA_R_2107;coding_prediction=noncoding;predicted_type=noncoding;ID=Col_NEW_RNA_R_2107.1;Parent=Col_NEW_RNA_R_2107;
Chr1	Col	exon	5381165	5381423	.	-	.	geneID=Col_NEW_RNA_R_2107;coding_prediction=noncoding;predicted_type=noncoding;Parent=Col_NEW_RNA_R_2107.1;
Chr1	CANTATAdb	gene	5383346	5383596	.	-	.	geneID=CNT2089174;coding_prediction=noncoding;predicted_type=noncoding;ID=CNT2089174;
Chr1	CANTATAdb	transcript	5383346	5383596	.	-	.	geneID=CNT2089174;coding_prediction=noncoding;predicted_type=noncoding;ID=CNT2089174;Parent=CNT2089174;
Chr1	CANTATAdb	exon	5383346	5383596	.	-	.	geneID=CNT2089174;coding_prediction=noncoding;predicted_type=noncoding;Parent=CNT2089174;
Chr1	Col	gene	5385766	5386219	.	-	.	geneID=Col_NEW_RNA_R_2116;coding_prediction=noncoding;predicted_type=noncoding;ID=Col_NEW_RNA_R_2116;
Chr1	Col	transcript	5385766	5386219	.	-	.	geneID=Col_NEW_RNA_R_2116;coding_prediction=noncoding;predicted_type=noncoding;ID=Col_NEW_RNA_R_2116.1;Parent=Col_NEW_RNA_R_2116;
Chr1	Col	exon	5385766	5386219	.	-	.	geneID=Col_NEW_RNA_R_2116;coding_prediction=noncoding;predicted_type=noncoding;Parent=Col_NEW_RNA_R_2116.1;
Chr1	Lerv7	gene	5386298	5386845	.	-	.	geneID=Ler_NEW_RNA_R_2285;coding_prediction=noncoding;predicted_type=noncoding;ID=Ler_NEW_RNA_R_2285;
Chr1	Lerv7	transcript	5386298	5386845	.	-	.	geneID=Ler_NEW_RNA_R_2285;coding_prediction=noncoding;predicted_type=noncoding;ID=Ler_NEW_RNA_R_2285.1;Parent=Ler_NEW_RNA_R_2285;
Chr1	Lerv7	exon	5386298	5386845	.	-	.	geneID=Ler_NEW_RNA_R_2285;coding_prediction=noncoding;predicted_type=noncoding;Parent=Ler_NEW_RNA_R_2285.1;
Chr1	Araport11	gene	5387562	5388225	.	-	.	geneID=AT1G05187;coding_prediction=noncoding;predicted_type=noncoding;ID=AT1G05187;
Chr1	Araport11	transcript	5387562	5388225	.	-	.	geneID=AT1G05187;coding_prediction=noncoding;predicted_type=noncoding;ID=AT1G05187.1;Parent=AT1G05187;
Chr1	Araport11	exon	5387562	5388225	.	-	.	geneID=AT1G05187;coding_prediction=noncoding;predicted_type=noncoding;Parent=AT1G05187.1;
Chr1	Lerv7	gene	5395351	5395873	.	-	.	geneID=Ler_NEW_RNA_R_2293;coding_prediction=noncoding;predicted_type=noncoding;ID=Ler_NEW_RNA_R_2293;
Chr1	Lerv7	transcript	5395351	5395873	.	-	.	geneID=Ler_NEW_RNA_R_2293;coding_prediction=noncoding;predicted_type=noncoding;ID=Ler_NEW_RNA_R_2293.1;Parent=Ler_NEW_RNA_R_2293;
Chr1	Lerv7	exon	5395351	5395873	.	-	.	geneID=Ler_NEW_RNA_R_2293;coding_prediction=noncoding;predicted_type=noncoding;Parent=Ler_NEW_RNA_R_2293.1;
Chr1	Merge	gene	5398625	5398827	.	+	.	geneID=Merge_000398;coding_prediction=noncoding;predicted_type=noncoding;ID=Merge_000398;
Chr1	Merge	transcript	5398625	5398827	.	+	.	geneID=Merge_000398;coding_prediction=noncoding;predicted_type=noncoding;ID=Merge_000398.1;Parent=Merge_000398;
Chr1	Merge	exon	5398625	5398827	.	+	.	geneID=Merge_000398;coding_prediction=noncoding;predicted_type=noncoding;Parent=Merge_000398.1;
Chr1	Col	gene	5408201	5408550	.	+	.	geneID=Col_NEW_RNA_F_2198;coding_prediction=coding;predicted_type=coding;ID=Col_NEW_RNA_F_2198;
Chr1	Col	transcript	5408201	5408550	.	+	.	geneID=Col_NEW_RNA_F_2198;coding_prediction=coding;predicted_type=coding;ID=Col_NEW_RNA_F_2198.1;Parent=Col_NEW_RNA_F_2198;
Chr1	Col	exon	5408201	5408550	.	+	.	geneID=Col_NEW_RNA_F_2198;coding_prediction=coding;predicted_type=coding;Parent=Col_NEW_RNA_F_2198.1;
Chr1	Merge	gene	5423427	5424505	.	+	.	geneID=Merge_000401;coding_prediction=noncoding;predicted_type=noncoding;ID=Merge_000401;
Chr1	Merge	transcript	5423427	5424505	.	+	.	geneID=Merge_000401;coding_prediction=noncoding;predicted_type=noncoding;ID=Merge_000401.1;Parent=Merge_000401;
Chr1	Merge	exon	5423427	5424505	.	+	.	geneID=Merge_000401;coding_prediction=noncoding;predicted_type=noncoding;Parent=Merge_000401.1;
Chr1	Merge	gene	5425787	5426072	.	-	.	geneID=Fused_210;coding_prediction=noncoding;predicted_type=noncoding;ID=Fused_210;
Chr1	Merge	transcript	5425787	5426072	.	-	.	geneID=Fused_210;coding_prediction=noncoding;predicted_type=noncoding;ID=Fused_210.1;Parent=Fused_210;
Chr1	Merge	exon	5425787	5426072	.	-	.	geneID=Fused_210;coding_prediction=noncoding;predicted_type=noncoding;Parent=Fused_210.1;
Chr1	Araport11	gene	5429029	5429469	.	+	.	geneID=AT1G15830;coding_prediction=noncoding;predicted_type=coding;ID=AT1G15830;
Chr1	Araport11	transcript	5429029	5429469	.	+	.	geneID=AT1G15830;coding_prediction=noncoding;predicted_type=coding;ID=AT1G15830.2;Parent=AT1G15830;
Chr1	Araport11	exon	5429029	5429469	.	+	.	geneID=AT1G15830;coding_prediction=noncoding;predicted_type=coding;Parent=AT1G15830.2;
Chr1	Col	gene	5430654	5431149	.	-	.	geneID=Col_NEW_RNA_R_2139;coding_prediction=noncoding;predicted_type=noncoding;ID=Col_NEW_RNA_R_2139;
Chr1	Col	transcript	5430654	5431149	.	-	.	geneID=Col_NEW_RNA_R_2139;coding_prediction=noncoding;predicted_type=noncoding;ID=Col_NEW_RNA_R_2139.1;Parent=Col_NEW_RNA_R_2139;
Chr1	Col	exon	5430654	5431149	.	-	.	geneID=Col_NEW_RNA_R_2139;coding_prediction=noncoding;predicted_type=noncoding;Parent=Col_NEW_RNA_R_2139.1;
Chr1	Lerv7	gene	5438468	5438679	.	-	.	geneID=Ler_NEW_RNA_R_2314;coding_prediction=noncoding;predicted_type=noncoding;ID=Ler_NEW_RNA_R_2314;
Chr1	Lerv7	transcript	5438468	5438679	.	-	.	geneID=Ler_NEW_RNA_R_2314;coding_prediction=noncoding;predicted_type=noncoding;ID=Ler_NEW_RNA_R_2314.1;Parent=Ler_NEW_RNA_R_2314;
Chr1	Lerv7	exon	5438468	5438679	.	-	.	geneID=Ler_NEW_RNA_R_2314;coding_prediction=noncoding;predicted_type=noncoding;Parent=Ler_NEW_RNA_R_2314.1;
Chr1	CANTATAdb	gene	5450405	5451625	.	-	.	geneID=CNT2087378;coding_prediction=noncoding;predicted_type=noncoding;ID=CNT2087378;
Chr1	CANTATAdb	transcript	5450405	5451625	.	-	.	geneID=CNT2087378;coding_prediction=noncoding;predicted_type=noncoding;ID=CNT2087378;Parent=CNT2087378;
Chr1	CANTATAdb	exon	5450405	5451625	.	-	.	geneID=CNT2087378;coding_prediction=noncoding;predicted_type=noncoding;Parent=CNT2087378;
Chr1	Merge	gene	5458554	5458847	.	-	.	geneID=Fused_213;coding_prediction=noncoding;predicted_type=noncoding;ID=Fused_213;
Chr1	Merge	transcript	5458554	5458847	.	-	.	geneID=Fused_213;coding_prediction=noncoding;predicted_type=noncoding;ID=Fused_213.1;Parent=Fused_213;
Chr1	Merge	exon	5458554	5458847	.	-	.	geneID=Fused_213;coding_prediction=noncoding;predicted_type=noncoding;Parent=Fused_213.1;
Chr1	Col	gene	5459604	5460091	.	-	.	geneID=Col_NEW_RNA_R_2154;coding_prediction=noncoding;predicted_type=noncoding;ID=Col_NEW_RNA_R_2154;
Chr1	Col	transcript	5459604	5460091	.	-	.	geneID=Col_NEW_RNA_R_2154;coding_prediction=noncoding;predicted_type=noncoding;ID=Col_NEW_RNA_R_2154.1;Parent=Col_NEW_RNA_R_2154;
Chr1	Col	exon	5459604	5460091	.	-	.	geneID=Col_NEW_RNA_R_2154;coding_prediction=noncoding;predicted_type=noncoding;Parent=Col_NEW_RNA_R_2154.1;
Chr1	Araport11	gene	5461479	5462077	.	-	.	geneID=AT1G05213;coding_prediction=noncoding;predicted_type=noncoding;ID=AT1G05213;
Chr1	Araport11	transcript	5461479	5462077	.	-	.	geneID=AT1G05213;coding_prediction=noncoding;predicted_type=noncoding;ID=AT1G05213.1;Parent=AT1G05213;
Chr1	Araport11	exon	5461479	5461767	.	-	.	geneID=AT1G05213;coding_prediction=noncoding;predicted_type=noncoding;Parent=AT1G05213.1;
Chr1	Araport11	exon	5462025	5462077	.	-	.	geneID=AT1G05213;coding_prediction=noncoding;predicted_type=noncoding;Parent=AT1G05213.1;
Chr1	Merge	gene	5475380	5475631	.	-	.	geneID=Fused_215;coding_prediction=noncoding;predicted_type=noncoding;ID=Fused_215;
Chr1	Merge	transcript	5475380	5475631	.	-	.	geneID=Fused_215;coding_prediction=noncoding;predicted_type=noncoding;ID=Fused_215.1;Parent=Fused_215;
Chr1	Merge	exon	5475380	5475631	.	-	.	geneID=Fused_215;coding_prediction=noncoding;predicted_type=noncoding;Parent=Fused_215.1;
Chr1	Lerv7	gene	5476865	5477086	.	+	.	geneID=Ler_NEW_RNA_F_2417;coding_prediction=noncoding;predicted_type=noncoding;ID=Ler_NEW_RNA_F_2417;
Chr1	Lerv7	transcript	5476865	5477086	.	+	.	geneID=Ler_NEW_RNA_F_2417;coding_prediction=noncoding;predicted_type=noncoding;ID=Ler_NEW_RNA_F_2417.1;Parent=Ler_NEW_RNA_F_2417;
Chr1	Lerv7	exon	5476865	5477086	.	+	.	geneID=Ler_NEW_RNA_F_2417;coding_prediction=noncoding;predicted_type=noncoding;Parent=Ler_NEW_RNA_F_2417.1;
Chr1	Lerv7	gene	5483182	5483397	.	+	.	geneID=Ler_NEW_RNA_F_2420;coding_prediction=coding;predicted_type=coding;ID=Ler_NEW_RNA_F_2420;
Chr1	Lerv7	transcript	5483182	5483397	.	+	.	geneID=Ler_NEW_RNA_F_2420;coding_prediction=coding;predicted_type=coding;ID=Ler_NEW_RNA_F_2420.1;Parent=Ler_NEW_RNA_F_2420;
Chr1	Lerv7	exon	5483182	5483397	.	+	.	geneID=Ler_NEW_RNA_F_2420;coding_prediction=coding;predicted_type=coding;Parent=Ler_NEW_RNA_F_2420.1;
Chr1	Merge	gene	5489114	5489802	.	-	.	geneID=Fused_216;coding_prediction=coding;predicted_type=coding;ID=Fused_216;
Chr1	Merge	transcript	5489114	5489802	.	-	.	geneID=Fused_216;coding_prediction=coding;predicted_type=coding;ID=Fused_216.1;Parent=Fused_216;
Chr1	Merge	exon	5489114	5489802	.	-	.	geneID=Fused_216;coding_prediction=coding;predicted_type=coding;Parent=Fused_216.1;
Chr1	Merge	gene	5527709	5528284	.	+	.	geneID=Merge_000405;coding_prediction=noncoding;predicted_type=noncoding;ID=Merge_000405;
Chr1	Merge	transcript	5527709	5528284	.	+	.	geneID=Merge_000405;coding_prediction=noncoding;predicted_type=noncoding;ID=Merge_000405.1;Parent=Merge_000405;
Chr1	Merge	exon	5527709	5528284	.	+	.	geneID=Merge_000405;coding_prediction=noncoding;predicted_type=noncoding;Parent=Merge_000405.1;
Chr1	Merge	gene	5572070	5572764	.	-	.	geneID=Fused_218;coding_prediction=noncoding;predicted_type=noncoding;ID=Fused_218;
Chr1	Merge	transcript	5572070	5572764	.	-	.	geneID=Fused_218;coding_prediction=noncoding;predicted_type=noncoding;ID=Fused_218.1;Parent=Fused_218;
Chr1	Merge	exon	5572070	5572764	.	-	.	geneID=Fused_218;coding_prediction=noncoding;predicted_type=noncoding;Parent=Fused_218.1;
Chr1	Merge	gene	5573138	5573387	.	-	.	geneID=Fused_219;coding_prediction=coding;predicted_type=coding;ID=Fused_219;
Chr1	Merge	transcript	5573138	5573387	.	-	.	geneID=Fused_219;coding_prediction=coding;predicted_type=coding;ID=Fused_219.1;Parent=Fused_219;
Chr1	Merge	exon	5573138	5573387	.	-	.	geneID=Fused_219;coding_prediction=coding;predicted_type=coding;Parent=Fused_219.1;
Chr1	Merge	gene	5574051	5574777	.	+	.	geneID=Merge_000406;coding_prediction=noncoding;predicted_type=noncoding;ID=Merge_000406;
Chr1	Merge	transcript	5574051	5574777	.	+	.	geneID=Merge_000406;coding_prediction=noncoding;predicted_type=noncoding;ID=Merge_000406.1;Parent=Merge_000406;
Chr1	Merge	exon	5574051	5574777	.	+	.	geneID=Merge_000406;coding_prediction=noncoding;predicted_type=noncoding;Parent=Merge_000406.1;
Chr1	CANTATAdb	gene	5587650	5588054	.	-	.	geneID=CNT2088364;coding_prediction=noncoding;predicted_type=noncoding;ID=CNT2088364;
Chr1	CANTATAdb	transcript	5587650	5588054	.	-	.	geneID=CNT2088364;coding_prediction=noncoding;predicted_type=noncoding;ID=CNT2088364;Parent=CNT2088364;
Chr1	CANTATAdb	exon	5587650	5588054	.	-	.	geneID=CNT2088364;coding_prediction=noncoding;predicted_type=noncoding;Parent=CNT2088364;
Chr1	Lerv7	gene	5593318	5593680	.	+	.	geneID=Ler_NEW_RNA_F_2458;coding_prediction=noncoding;predicted_type=noncoding;ID=Ler_NEW_RNA_F_2458;
Chr1	Lerv7	transcript	5593318	5593680	.	+	.	geneID=Ler_NEW_RNA_F_2458;coding_prediction=noncoding;predicted_type=noncoding;ID=Ler_NEW_RNA_F_2458.1;Parent=Ler_NEW_RNA_F_2458;
Chr1	Lerv7	exon	5593318	5593680	.	+	.	geneID=Ler_NEW_RNA_F_2458;coding_prediction=noncoding;predicted_type=noncoding;Parent=Ler_NEW_RNA_F_2458.1;
Chr1	Lerv7	gene	5625491	5626962	.	+	.	geneID=Ler_NEW_RNA_F_2469;coding_prediction=noncoding;predicted_type=noncoding;ID=Ler_NEW_RNA_F_2469;
Chr1	Lerv7	transcript	5625491	5626962	.	+	.	geneID=Ler_NEW_RNA_F_2469;coding_prediction=noncoding;predicted_type=noncoding;ID=Ler_NEW_RNA_F_2469.1;Parent=Ler_NEW_RNA_F_2469;
Chr1	Lerv7	exon	5625491	5626962	.	+	.	geneID=Ler_NEW_RNA_F_2469;coding_prediction=noncoding;predicted_type=noncoding;Parent=Ler_NEW_RNA_F_2469.1;
Chr1	Merge	gene	5628413	5628724	.	+	.	geneID=Merge_000409;coding_prediction=coding;predicted_type=coding;ID=Merge_000409;
Chr1	Merge	transcript	5628413	5628724	.	+	.	geneID=Merge_000409;coding_prediction=coding;predicted_type=coding;ID=Merge_000409.1;Parent=Merge_000409;
Chr1	Merge	exon	5628413	5628724	.	+	.	geneID=Merge_000409;coding_prediction=coding;predicted_type=coding;Parent=Merge_000409.1;
Chr1	Merge	gene	5632445	5632724	.	+	.	geneID=Merge_000410;coding_prediction=noncoding;predicted_type=noncoding;ID=Merge_000410;
Chr1	Merge	transcript	5632445	5632724	.	+	.	geneID=Merge_000410;coding_prediction=noncoding;predicted_type=noncoding;ID=Merge_000410.1;Parent=Merge_000410;
Chr1	Merge	exon	5632445	5632724	.	+	.	geneID=Merge_000410;coding_prediction=noncoding;predicted_type=noncoding;Parent=Merge_000410.1;
Chr1	Lerv7	gene	5646578	5646961	.	-	.	geneID=Ler_NEW_RNA_R_2427;coding_prediction=noncoding;predicted_type=noncoding;ID=Ler_NEW_RNA_R_2427;
Chr1	Lerv7	transcript	5646578	5646961	.	-	.	geneID=Ler_NEW_RNA_R_2427;coding_prediction=noncoding;predicted_type=noncoding;ID=Ler_NEW_RNA_R_2427.1;Parent=Ler_NEW_RNA_R_2427;
Chr1	Lerv7	exon	5646578	5646961	.	-	.	geneID=Ler_NEW_RNA_R_2427;coding_prediction=noncoding;predicted_type=noncoding;Parent=Ler_NEW_RNA_R_2427.1;
Chr1	Lerv7	gene	5684875	5685115	.	-	.	geneID=Ler_NEW_RNA_R_2447;coding_prediction=noncoding;predicted_type=noncoding;ID=Ler_NEW_RNA_R_2447;
Chr1	Lerv7	transcript	5684875	5685115	.	-	.	geneID=Ler_NEW_RNA_R_2447;coding_prediction=noncoding;predicted_type=noncoding;ID=Ler_NEW_RNA_R_2447.1;Parent=Ler_NEW_RNA_R_2447;
Chr1	Lerv7	exon	5684875	5685115	.	-	.	geneID=Ler_NEW_RNA_R_2447;coding_prediction=noncoding;predicted_type=noncoding;Parent=Ler_NEW_RNA_R_2447.1;
Chr1	Col	gene	5693321	5693554	.	-	.	geneID=Col_NEW_RNA_R_2256;coding_prediction=noncoding;predicted_type=noncoding;ID=Col_NEW_RNA_R_2256;
Chr1	Col	transcript	5693321	5693554	.	-	.	geneID=Col_NEW_RNA_R_2256;coding_prediction=noncoding;predicted_type=noncoding;ID=Col_NEW_RNA_R_2256.1;Parent=Col_NEW_RNA_R_2256;
Chr1	Col	exon	5693321	5693554	.	-	.	geneID=Col_NEW_RNA_R_2256;coding_prediction=noncoding;predicted_type=noncoding;Parent=Col_NEW_RNA_R_2256.1;
Chr1	Merge	gene	5707189	5707482	.	-	.	geneID=Fused_221;coding_prediction=noncoding;predicted_type=noncoding;ID=Fused_221;
Chr1	Merge	transcript	5707189	5707482	.	-	.	geneID=Fused_221;coding_prediction=noncoding;predicted_type=noncoding;ID=Fused_221.1;Parent=Fused_221;
Chr1	Merge	exon	5707189	5707482	.	-	.	geneID=Fused_221;coding_prediction=noncoding;predicted_type=noncoding;Parent=Fused_221.1;
Chr1	Araport11	gene	5723975	5724687	.	-	.	geneID=AT1G16780;coding_prediction=noncoding;predicted_type=coding;ID=AT1G16780;
Chr1	Araport11	transcript	5723975	5724687	.	-	.	geneID=AT1G16780;coding_prediction=noncoding;predicted_type=coding;ID=AT1G16780.3;Parent=AT1G16780;
Chr1	Araport11	exon	5723975	5724687	.	-	.	geneID=AT1G16780;coding_prediction=noncoding;predicted_type=coding;Parent=AT1G16780.3;
Chr1	Lerv7	gene	5743311	5743532	.	+	.	geneID=Ler_NEW_RNA_F_2506;coding_prediction=noncoding;predicted_type=noncoding;ID=Ler_NEW_RNA_F_2506;
Chr1	Lerv7	transcript	5743311	5743532	.	+	.	geneID=Ler_NEW_RNA_F_2506;coding_prediction=noncoding;predicted_type=noncoding;ID=Ler_NEW_RNA_F_2506.1;Parent=Ler_NEW_RNA_F_2506;
Chr1	Lerv7	exon	5743311	5743532	.	+	.	geneID=Ler_NEW_RNA_F_2506;coding_prediction=noncoding;predicted_type=noncoding;Parent=Ler_NEW_RNA_F_2506.1;
Chr1	Merge	gene	5744462	5744915	.	+	.	geneID=Merge_000412;coding_prediction=noncoding;predicted_type=noncoding;ID=Merge_000412;
Chr1	Merge	transcript	5744462	5744915	.	+	.	geneID=Merge_000412;coding_prediction=noncoding;predicted_type=noncoding;ID=Merge_000412.1;Parent=Merge_000412;
Chr1	Merge	exon	5744462	5744915	.	+	.	geneID=Merge_000412;coding_prediction=noncoding;predicted_type=noncoding;Parent=Merge_000412.1;
Chr1	Merge	gene	5746916	5747193	.	-	.	geneID=Fused_223;coding_prediction=noncoding;predicted_type=noncoding;ID=Fused_223;
Chr1	Merge	transcript	5746916	5747193	.	-	.	geneID=Fused_223;coding_prediction=noncoding;predicted_type=noncoding;ID=Fused_223.1;Parent=Fused_223;
Chr1	Merge	exon	5746916	5747193	.	-	.	geneID=Fused_223;coding_prediction=noncoding;predicted_type=noncoding;Parent=Fused_223.1;
Chr1	CANTATAdb	gene	5749535	5750052	.	-	.	geneID=CNT2084937;coding_prediction=coding;predicted_type=noncoding;ID=CNT2084937;
Chr1	CANTATAdb	transcript	5749535	5749734	.	-	.	geneID=CNT2084937;coding_prediction=coding;predicted_type=noncoding;ID=CNT2084937;Parent=CNT2084937;
Chr1	CANTATAdb	exon	5749535	5749734	.	-	.	geneID=CNT2084937;coding_prediction=coding;predicted_type=noncoding;Parent=CNT2084937;
Chr1	CANTATAdb	transcript	5749823	5750052	.	-	.	geneID=CNT2084937;coding_prediction=coding;predicted_type=noncoding;ID=CNT2084937;Parent=CNT2084937;
Chr1	CANTATAdb	exon	5749823	5750052	.	-	.	geneID=CNT2084937;coding_prediction=coding;predicted_type=noncoding;Parent=CNT2084937;
Chr1	Lerv7	gene	5806974	5807485	.	-	.	geneID=Ler_NEW_RNA_R_2491;coding_prediction=noncoding;predicted_type=noncoding;ID=Ler_NEW_RNA_R_2491;
Chr1	Lerv7	transcript	5806974	5807485	.	-	.	geneID=Ler_NEW_RNA_R_2491;coding_prediction=noncoding;predicted_type=noncoding;ID=Ler_NEW_RNA_R_2491.1;Parent=Ler_NEW_RNA_R_2491;
Chr1	Lerv7	exon	5806974	5807485	.	-	.	geneID=Ler_NEW_RNA_R_2491;coding_prediction=noncoding;predicted_type=noncoding;Parent=Ler_NEW_RNA_R_2491.1;
Chr1	Araport11	gene	5812462	5812758	.	+	.	geneID=AT1G17065;coding_prediction=noncoding;predicted_type=coding;ID=AT1G17065;
Chr1	Araport11	transcript	5812462	5812758	.	+	.	geneID=AT1G17065;coding_prediction=noncoding;predicted_type=coding;ID=AT1G17065.1;Parent=AT1G17065;
Chr1	Araport11	exon	5812462	5812758	.	+	.	geneID=AT1G17065;coding_prediction=noncoding;predicted_type=coding;Parent=AT1G17065.1;
Chr1	Merge	gene	5814573	5815137	.	+	.	geneID=Merge_000415;coding_prediction=coding;predicted_type=coding;ID=Merge_000415;
Chr1	Merge	transcript	5814573	5815137	.	+	.	geneID=Merge_000415;coding_prediction=coding;predicted_type=coding;ID=Merge_000415.1;Parent=Merge_000415;
Chr1	Merge	exon	5814573	5815137	.	+	.	geneID=Merge_000415;coding_prediction=coding;predicted_type=coding;Parent=Merge_000415.1;
Chr1	Col	gene	5824340	5824968	.	-	.	geneID=Col_NEW_RNA_R_2307;coding_prediction=noncoding;predicted_type=noncoding;ID=Col_NEW_RNA_R_2307;
Chr1	Col	transcript	5824340	5824968	.	-	.	geneID=Col_NEW_RNA_R_2307;coding_prediction=noncoding;predicted_type=noncoding;ID=Col_NEW_RNA_R_2307.1;Parent=Col_NEW_RNA_R_2307;
Chr1	Col	exon	5824340	5824968	.	-	.	geneID=Col_NEW_RNA_R_2307;coding_prediction=noncoding;predicted_type=noncoding;Parent=Col_NEW_RNA_R_2307.1;
Chr1	Merge	gene	5842781	5843178	.	+	.	geneID=Merge_000418;coding_prediction=noncoding;predicted_type=noncoding;ID=Merge_000418;
Chr1	Merge	transcript	5842781	5843178	.	+	.	geneID=Merge_000418;coding_prediction=noncoding;predicted_type=noncoding;ID=Merge_000418.1;Parent=Merge_000418;
Chr1	Merge	exon	5842781	5843178	.	+	.	geneID=Merge_000418;coding_prediction=noncoding;predicted_type=noncoding;Parent=Merge_000418.1;
Chr1	Col	gene	5846959	5847405	.	-	.	geneID=Col_NEW_RNA_R_2318;coding_prediction=noncoding;predicted_type=noncoding;ID=Col_NEW_RNA_R_2318;
Chr1	Col	transcript	5846959	5847405	.	-	.	geneID=Col_NEW_RNA_R_2318;coding_prediction=noncoding;predicted_type=noncoding;ID=Col_NEW_RNA_R_2318.1;Parent=Col_NEW_RNA_R_2318;
Chr1	Col	exon	5846959	5847405	.	-	.	geneID=Col_NEW_RNA_R_2318;coding_prediction=noncoding;predicted_type=noncoding;Parent=Col_NEW_RNA_R_2318.1;
Chr1	Merge	gene	5849037	5850042	.	-	.	geneID=Fused_225;coding_prediction=coding;predicted_type=coding;ID=Fused_225;
Chr1	Merge	transcript	5849037	5850042	.	-	.	geneID=Fused_225;coding_prediction=coding;predicted_type=coding;ID=Fused_225.1;Parent=Fused_225;
Chr1	Merge	exon	5849037	5850042	.	-	.	geneID=Fused_225;coding_prediction=coding;predicted_type=coding;Parent=Fused_225.1;
Chr1	Merge	gene	5851913	5852358	.	-	.	geneID=Fused_226;coding_prediction=coding;predicted_type=coding;ID=Fused_226;
Chr1	Merge	transcript	5851913	5852358	.	-	.	geneID=Fused_226;coding_prediction=coding;predicted_type=coding;ID=Fused_226.1;Parent=Fused_226;
Chr1	Merge	exon	5851913	5852358	.	-	.	geneID=Fused_226;coding_prediction=coding;predicted_type=coding;Parent=Fused_226.1;
Chr1	Merge	gene	5854742	5855684	.	-	.	geneID=Fused_227;coding_prediction=coding;predicted_type=coding;ID=Fused_227;
Chr1	Merge	transcript	5854742	5855684	.	-	.	geneID=Fused_227;coding_prediction=coding;predicted_type=coding;ID=Fused_227.1;Parent=Fused_227;
Chr1	Merge	exon	5854742	5855684	.	-	.	geneID=Fused_227;coding_prediction=coding;predicted_type=coding;Parent=Fused_227.1;
Chr1	Merge	gene	5860357	5860840	.	+	.	geneID=Merge_000419;coding_prediction=noncoding;predicted_type=noncoding;ID=Merge_000419;
Chr1	Merge	transcript	5860357	5860840	.	+	.	geneID=Merge_000419;coding_prediction=noncoding;predicted_type=noncoding;ID=Merge_000419.1;Parent=Merge_000419;
Chr1	Merge	exon	5860357	5860840	.	+	.	geneID=Merge_000419;coding_prediction=noncoding;predicted_type=noncoding;Parent=Merge_000419.1;
Chr1	Lerv7	gene	5864943	5865280	.	-	.	geneID=Ler_NEW_RNA_R_2518;coding_prediction=noncoding;predicted_type=noncoding;ID=Ler_NEW_RNA_R_2518;
Chr1	Lerv7	transcript	5864943	5865280	.	-	.	geneID=Ler_NEW_RNA_R_2518;coding_prediction=noncoding;predicted_type=noncoding;ID=Ler_NEW_RNA_R_2518.1;Parent=Ler_NEW_RNA_R_2518;
Chr1	Lerv7	exon	5864943	5865280	.	-	.	geneID=Ler_NEW_RNA_R_2518;coding_prediction=noncoding;predicted_type=noncoding;Parent=Ler_NEW_RNA_R_2518.1;
Chr1	Col	gene	5874758	5874997	.	-	.	geneID=Col_NEW_RNA_R_2331;coding_prediction=coding;predicted_type=coding;ID=Col_NEW_RNA_R_2331;
Chr1	Col	transcript	5874758	5874997	.	-	.	geneID=Col_NEW_RNA_R_2331;coding_prediction=coding;predicted_type=coding;ID=Col_NEW_RNA_R_2331.1;Parent=Col_NEW_RNA_R_2331;
Chr1	Col	exon	5874758	5874997	.	-	.	geneID=Col_NEW_RNA_R_2331;coding_prediction=coding;predicted_type=coding;Parent=Col_NEW_RNA_R_2331.1;
Chr1	Araport11	gene	5875894	5878224	.	+	.	geneID=AT1TE19085;coding_prediction=noncoding;predicted_type=TE;ID=AT1TE19085;
Chr1	Araport11	transcript	5875894	5878224	.	+	.	geneID=AT1TE19085;coding_prediction=noncoding;predicted_type=TE;ID=AT1TE19085;Parent=AT1TE19085;
Chr1	Araport11	exon	5875894	5878224	.	+	.	geneID=AT1TE19085;coding_prediction=noncoding;predicted_type=TE;Parent=AT1TE19085;
Chr1	Lerv7	gene	5895328	5895629	.	+	.	geneID=Ler_NEW_RNA_F_2571;coding_prediction=noncoding;predicted_type=noncoding;ID=Ler_NEW_RNA_F_2571;
Chr1	Lerv7	transcript	5895328	5895629	.	+	.	geneID=Ler_NEW_RNA_F_2571;coding_prediction=noncoding;predicted_type=noncoding;ID=Ler_NEW_RNA_F_2571.1;Parent=Ler_NEW_RNA_F_2571;
Chr1	Lerv7	exon	5895328	5895629	.	+	.	geneID=Ler_NEW_RNA_F_2571;coding_prediction=noncoding;predicted_type=noncoding;Parent=Ler_NEW_RNA_F_2571.1;
Chr1	Merge	gene	5900885	5901323	.	-	.	geneID=Fused_228;coding_prediction=noncoding;predicted_type=noncoding;ID=Fused_228;
Chr1	Merge	transcript	5900885	5901323	.	-	.	geneID=Fused_228;coding_prediction=noncoding;predicted_type=noncoding;ID=Fused_228.1;Parent=Fused_228;
Chr1	Merge	exon	5900885	5901323	.	-	.	geneID=Fused_228;coding_prediction=noncoding;predicted_type=noncoding;Parent=Fused_228.1;
Chr1	Merge	gene	5909759	5909984	.	-	.	geneID=Fused_230;coding_prediction=noncoding;predicted_type=noncoding;ID=Fused_230;
Chr1	Merge	transcript	5909759	5909984	.	-	.	geneID=Fused_230;coding_prediction=noncoding;predicted_type=noncoding;ID=Fused_230.1;Parent=Fused_230;
Chr1	Merge	exon	5909759	5909984	.	-	.	geneID=Fused_230;coding_prediction=noncoding;predicted_type=noncoding;Parent=Fused_230.1;
Chr1	Col	gene	5912157	5912517	.	-	.	geneID=Col_NEW_RNA_R_2347;coding_prediction=noncoding;predicted_type=noncoding;ID=Col_NEW_RNA_R_2347;
Chr1	Col	transcript	5912157	5912517	.	-	.	geneID=Col_NEW_RNA_R_2347;coding_prediction=noncoding;predicted_type=noncoding;ID=Col_NEW_RNA_R_2347.1;Parent=Col_NEW_RNA_R_2347;
Chr1	Col	exon	5912157	5912517	.	-	.	geneID=Col_NEW_RNA_R_2347;coding_prediction=noncoding;predicted_type=noncoding;Parent=Col_NEW_RNA_R_2347.1;
Chr1	Merge	gene	5932752	5933265	.	+	.	geneID=Merge_000423;coding_prediction=noncoding;predicted_type=noncoding;ID=Merge_000423;
Chr1	Merge	transcript	5932752	5933265	.	+	.	geneID=Merge_000423;coding_prediction=noncoding;predicted_type=noncoding;ID=Merge_000423.1;Parent=Merge_000423;
Chr1	Merge	exon	5932752	5933265	.	+	.	geneID=Merge_000423;coding_prediction=noncoding;predicted_type=noncoding;Parent=Merge_000423.1;
Chr1	Benfey	gene	5948820	5949025	.	-	.	geneID=At1NC021160_rev;coding_prediction=noncoding;predicted_type=noncoding;ID=At1NC021160_rev;
Chr1	Benfey	transcript	5948820	5949025	.	-	.	geneID=At1NC021160_rev;coding_prediction=noncoding;predicted_type=noncoding;ID=At1NC021160_rev;Parent=At1NC021160_rev;
Chr1	Benfey	exon	5948820	5949025	.	-	.	geneID=At1NC021160_rev;coding_prediction=noncoding;predicted_type=noncoding;Parent=At1NC021160_rev;
Chr1	Lerv7	gene	5960130	5960830	.	-	.	geneID=Ler_NEW_RNA_R_2563;coding_prediction=noncoding;predicted_type=noncoding;ID=Ler_NEW_RNA_R_2563;
Chr1	Lerv7	transcript	5960130	5960830	.	-	.	geneID=Ler_NEW_RNA_R_2563;coding_prediction=noncoding;predicted_type=noncoding;ID=Ler_NEW_RNA_R_2563.1;Parent=Ler_NEW_RNA_R_2563;
Chr1	Lerv7	exon	5960130	5960830	.	-	.	geneID=Ler_NEW_RNA_R_2563;coding_prediction=noncoding;predicted_type=noncoding;Parent=Ler_NEW_RNA_R_2563.1;
Chr1	Araport11	gene	5986483	5987342	.	-	.	geneID=AT1TE19430;coding_prediction=noncoding;predicted_type=TE;ID=AT1TE19430;
Chr1	Araport11	transcript	5986483	5987342	.	-	.	geneID=AT1TE19430;coding_prediction=noncoding;predicted_type=TE;ID=AT1TE19430;Parent=AT1TE19430;
Chr1	Araport11	exon	5986483	5987342	.	-	.	geneID=AT1TE19430;coding_prediction=noncoding;predicted_type=TE;Parent=AT1TE19430;
Chr1	Lerv7	gene	5997195	5997419	.	-	.	geneID=Ler_NEW_RNA_R_2570;coding_prediction=noncoding;predicted_type=noncoding;ID=Ler_NEW_RNA_R_2570;
Chr1	Lerv7	transcript	5997195	5997419	.	-	.	geneID=Ler_NEW_RNA_R_2570;coding_prediction=noncoding;predicted_type=noncoding;ID=Ler_NEW_RNA_R_2570.1;Parent=Ler_NEW_RNA_R_2570;
Chr1	Lerv7	exon	5997195	5997419	.	-	.	geneID=Ler_NEW_RNA_R_2570;coding_prediction=noncoding;predicted_type=noncoding;Parent=Ler_NEW_RNA_R_2570.1;
Chr1	Merge	gene	6000531	6000734	.	-	.	geneID=Fused_232;coding_prediction=noncoding;predicted_type=noncoding;ID=Fused_232;
Chr1	Merge	transcript	6000531	6000734	.	-	.	geneID=Fused_232;coding_prediction=noncoding;predicted_type=noncoding;ID=Fused_232.1;Parent=Fused_232;
Chr1	Merge	exon	6000531	6000734	.	-	.	geneID=Fused_232;coding_prediction=noncoding;predicted_type=noncoding;Parent=Fused_232.1;
Chr1	Merge	gene	6000979	6001234	.	-	.	geneID=Fused_233;coding_prediction=noncoding;predicted_type=noncoding;ID=Fused_233;
Chr1	Merge	transcript	6000979	6001234	.	-	.	geneID=Fused_233;coding_prediction=noncoding;predicted_type=noncoding;ID=Fused_233.1;Parent=Fused_233;
Chr1	Merge	exon	6000979	6001234	.	-	.	geneID=Fused_233;coding_prediction=noncoding;predicted_type=noncoding;Parent=Fused_233.1;
Chr1	Araport11	gene	6005412	6006562	.	-	.	geneID=AT1G17520;coding_prediction=noncoding;predicted_type=coding;ID=AT1G17520;
Chr1	Araport11	transcript	6005412	6006562	.	-	.	geneID=AT1G17520;coding_prediction=noncoding;predicted_type=coding;ID=AT1G17520.3;Parent=AT1G17520;
Chr1	Araport11	exon	6005412	6006562	.	-	.	geneID=AT1G17520;coding_prediction=noncoding;predicted_type=coding;Parent=AT1G17520.3;
Chr1	Lerv7	gene	6009626	6009947	.	+	.	geneID=Ler_NEW_RNA_F_2607;coding_prediction=noncoding;predicted_type=noncoding;ID=Ler_NEW_RNA_F_2607;
Chr1	Lerv7	transcript	6009626	6009947	.	+	.	geneID=Ler_NEW_RNA_F_2607;coding_prediction=noncoding;predicted_type=noncoding;ID=Ler_NEW_RNA_F_2607.1;Parent=Ler_NEW_RNA_F_2607;
Chr1	Lerv7	exon	6009626	6009947	.	+	.	geneID=Ler_NEW_RNA_F_2607;coding_prediction=noncoding;predicted_type=noncoding;Parent=Ler_NEW_RNA_F_2607.1;
Chr1	Merge	gene	6013038	6013264	.	-	.	geneID=Fused_235;coding_prediction=noncoding;predicted_type=noncoding;ID=Fused_235;
Chr1	Merge	transcript	6013038	6013264	.	-	.	geneID=Fused_235;coding_prediction=noncoding;predicted_type=noncoding;ID=Fused_235.1;Parent=Fused_235;
Chr1	Merge	exon	6013038	6013264	.	-	.	geneID=Fused_235;coding_prediction=noncoding;predicted_type=noncoding;Parent=Fused_235.1;
Chr1	Lerv7	gene	6030203	6030513	.	+	.	geneID=Ler_NEW_RNA_F_2612;coding_prediction=noncoding;predicted_type=noncoding;ID=Ler_NEW_RNA_F_2612;
Chr1	Lerv7	transcript	6030203	6030513	.	+	.	geneID=Ler_NEW_RNA_F_2612;coding_prediction=noncoding;predicted_type=noncoding;ID=Ler_NEW_RNA_F_2612.1;Parent=Ler_NEW_RNA_F_2612;
Chr1	Lerv7	exon	6030203	6030513	.	+	.	geneID=Ler_NEW_RNA_F_2612;coding_prediction=noncoding;predicted_type=noncoding;Parent=Ler_NEW_RNA_F_2612.1;
Chr1	Merge	gene	6040051	6041191	.	-	.	geneID=Fused_236;coding_prediction=noncoding;predicted_type=noncoding;ID=Fused_236;
Chr1	Merge	transcript	6040051	6041191	.	-	.	geneID=Fused_236;coding_prediction=noncoding;predicted_type=noncoding;ID=Fused_236.1;Parent=Fused_236;
Chr1	Merge	exon	6040051	6041191	.	-	.	geneID=Fused_236;coding_prediction=noncoding;predicted_type=noncoding;Parent=Fused_236.1;
Chr1	Lerv7	gene	6052004	6052247	.	+	.	geneID=Ler_NEW_RNA_F_2630;coding_prediction=noncoding;predicted_type=noncoding;ID=Ler_NEW_RNA_F_2630;
Chr1	Lerv7	transcript	6052004	6052247	.	+	.	geneID=Ler_NEW_RNA_F_2630;coding_prediction=noncoding;predicted_type=noncoding;ID=Ler_NEW_RNA_F_2630.1;Parent=Ler_NEW_RNA_F_2630;
Chr1	Lerv7	exon	6052004	6052247	.	+	.	geneID=Ler_NEW_RNA_F_2630;coding_prediction=noncoding;predicted_type=noncoding;Parent=Ler_NEW_RNA_F_2630.1;
Chr1	Merge	gene	6054471	6054739	.	-	.	geneID=Fused_237;coding_prediction=noncoding;predicted_type=noncoding;ID=Fused_237;
Chr1	Merge	transcript	6054471	6054739	.	-	.	geneID=Fused_237;coding_prediction=noncoding;predicted_type=noncoding;ID=Fused_237.1;Parent=Fused_237;
Chr1	Merge	exon	6054471	6054739	.	-	.	geneID=Fused_237;coding_prediction=noncoding;predicted_type=noncoding;Parent=Fused_237.1;
Chr1	Merge	gene	6071517	6071716	.	+	.	geneID=Merge_000427;coding_prediction=noncoding;predicted_type=noncoding;ID=Merge_000427;
Chr1	Merge	transcript	6071517	6071716	.	+	.	geneID=Merge_000427;coding_prediction=noncoding;predicted_type=noncoding;ID=Merge_000427.1;Parent=Merge_000427;
Chr1	Merge	exon	6071517	6071716	.	+	.	geneID=Merge_000427;coding_prediction=noncoding;predicted_type=noncoding;Parent=Merge_000427.1;
Chr1	Merge	gene	6076095	6076318	.	+	.	geneID=Merge_000429;coding_prediction=noncoding;predicted_type=noncoding;ID=Merge_000429;
Chr1	Merge	transcript	6076095	6076318	.	+	.	geneID=Merge_000429;coding_prediction=noncoding;predicted_type=noncoding;ID=Merge_000429.1;Parent=Merge_000429;
Chr1	Merge	exon	6076095	6076318	.	+	.	geneID=Merge_000429;coding_prediction=noncoding;predicted_type=noncoding;Parent=Merge_000429.1;
Chr1	Araport11	gene	6081650	6081866	.	-	.	geneID=AT1G05317;coding_prediction=coding;predicted_type=noncoding;ID=AT1G05317;
Chr1	Araport11	transcript	6081650	6081866	.	-	.	geneID=AT1G05317;coding_prediction=coding;predicted_type=noncoding;ID=AT1G05317.1;Parent=AT1G05317;
Chr1	Araport11	exon	6081650	6081866	.	-	.	geneID=AT1G05317;coding_prediction=coding;predicted_type=noncoding;Parent=AT1G05317.1;
Chr1	Merge	gene	6082418	6083213	.	-	.	geneID=Fused_238;coding_prediction=coding;predicted_type=coding;ID=Fused_238;
Chr1	Merge	transcript	6082418	6083213	.	-	.	geneID=Fused_238;coding_prediction=coding;predicted_type=coding;ID=Fused_238.1;Parent=Fused_238;
Chr1	Merge	exon	6082418	6083213	.	-	.	geneID=Fused_238;coding_prediction=coding;predicted_type=coding;Parent=Fused_238.1;
Chr1	Lerv7	gene	6121815	6122075	.	-	.	geneID=Ler_NEW_RNA_R_2630;coding_prediction=noncoding;predicted_type=noncoding;ID=Ler_NEW_RNA_R_2630;
Chr1	Lerv7	transcript	6121815	6122075	.	-	.	geneID=Ler_NEW_RNA_R_2630;coding_prediction=noncoding;predicted_type=noncoding;ID=Ler_NEW_RNA_R_2630.1;Parent=Ler_NEW_RNA_R_2630;
Chr1	Lerv7	exon	6121815	6122075	.	-	.	geneID=Ler_NEW_RNA_R_2630;coding_prediction=noncoding;predicted_type=noncoding;Parent=Ler_NEW_RNA_R_2630.1;
Chr1	Merge	gene	6131819	6132164	.	+	.	geneID=Merge_000432;coding_prediction=noncoding;predicted_type=noncoding;ID=Merge_000432;
Chr1	Merge	transcript	6131819	6132164	.	+	.	geneID=Merge_000432;coding_prediction=noncoding;predicted_type=noncoding;ID=Merge_000432.1;Parent=Merge_000432;
Chr1	Merge	exon	6131819	6132164	.	+	.	geneID=Merge_000432;coding_prediction=noncoding;predicted_type=noncoding;Parent=Merge_000432.1;
Chr1	CANTATAdb	gene	6161731	6162841	.	-	.	geneID=CNT2089128;coding_prediction=coding;predicted_type=noncoding;ID=CNT2089128;
Chr1	CANTATAdb	transcript	6161731	6162841	.	-	.	geneID=CNT2089128;coding_prediction=coding;predicted_type=noncoding;ID=CNT2089128;Parent=CNT2089128;
Chr1	CANTATAdb	exon	6161731	6162355	.	-	.	geneID=CNT2089128;coding_prediction=coding;predicted_type=noncoding;Parent=CNT2089128;
Chr1	CANTATAdb	exon	6162511	6162841	.	-	.	geneID=CNT2089128;coding_prediction=coding;predicted_type=noncoding;Parent=CNT2089128;
Chr1	Lerv7	gene	6190922	6191148	.	+	.	geneID=Ler_NEW_RNA_F_2681;coding_prediction=noncoding;predicted_type=noncoding;ID=Ler_NEW_RNA_F_2681;
Chr1	Lerv7	transcript	6190922	6191148	.	+	.	geneID=Ler_NEW_RNA_F_2681;coding_prediction=noncoding;predicted_type=noncoding;ID=Ler_NEW_RNA_F_2681.1;Parent=Ler_NEW_RNA_F_2681;
Chr1	Lerv7	exon	6190922	6191148	.	+	.	geneID=Ler_NEW_RNA_F_2681;coding_prediction=noncoding;predicted_type=noncoding;Parent=Ler_NEW_RNA_F_2681.1;
Chr1	Lerv7	gene	6199823	6200179	.	-	.	geneID=Ler_NEW_RNA_R_2662;coding_prediction=noncoding;predicted_type=noncoding;ID=Ler_NEW_RNA_R_2662;
Chr1	Lerv7	transcript	6199823	6200179	.	-	.	geneID=Ler_NEW_RNA_R_2662;coding_prediction=noncoding;predicted_type=noncoding;ID=Ler_NEW_RNA_R_2662.1;Parent=Ler_NEW_RNA_R_2662;
Chr1	Lerv7	exon	6199823	6200179	.	-	.	geneID=Ler_NEW_RNA_R_2662;coding_prediction=noncoding;predicted_type=noncoding;Parent=Ler_NEW_RNA_R_2662.1;
Chr1	Merge	gene	6200940	6201191	.	-	.	geneID=Fused_240;coding_prediction=noncoding;predicted_type=noncoding;ID=Fused_240;
Chr1	Merge	transcript	6200940	6201191	.	-	.	geneID=Fused_240;coding_prediction=noncoding;predicted_type=noncoding;ID=Fused_240.1;Parent=Fused_240;
Chr1	Merge	exon	6200940	6201191	.	-	.	geneID=Fused_240;coding_prediction=noncoding;predicted_type=noncoding;Parent=Fused_240.1;
Chr1	Lerv7	gene	6216284	6216668	.	+	.	geneID=Ler_NEW_RNA_F_2690;coding_prediction=noncoding;predicted_type=noncoding;ID=Ler_NEW_RNA_F_2690;
Chr1	Lerv7	transcript	6216284	6216668	.	+	.	geneID=Ler_NEW_RNA_F_2690;coding_prediction=noncoding;predicted_type=noncoding;ID=Ler_NEW_RNA_F_2690.1;Parent=Ler_NEW_RNA_F_2690;
Chr1	Lerv7	exon	6216284	6216668	.	+	.	geneID=Ler_NEW_RNA_F_2690;coding_prediction=noncoding;predicted_type=noncoding;Parent=Ler_NEW_RNA_F_2690.1;
Chr1	Merge	gene	6221535	6222354	.	+	.	geneID=Merge_000437;coding_prediction=noncoding;predicted_type=noncoding;ID=Merge_000437;
Chr1	Merge	transcript	6221535	6222354	.	+	.	geneID=Merge_000437;coding_prediction=noncoding;predicted_type=noncoding;ID=Merge_000437.1;Parent=Merge_000437;
Chr1	Merge	exon	6221535	6221779	.	+	.	geneID=Merge_000437;coding_prediction=noncoding;predicted_type=noncoding;Parent=Merge_000437.1;
Chr1	Merge	exon	6221863	6222354	.	+	.	geneID=Merge_000437;coding_prediction=noncoding;predicted_type=noncoding;Parent=Merge_000437.1;
Chr1	CANTATAdb	gene	6237042	6237330	.	+	.	geneID=CNT2087827;coding_prediction=noncoding;predicted_type=noncoding;ID=CNT2087827;
Chr1	CANTATAdb	transcript	6237042	6237330	.	+	.	geneID=CNT2087827;coding_prediction=noncoding;predicted_type=noncoding;ID=CNT2087827;Parent=CNT2087827;
Chr1	CANTATAdb	exon	6237042	6237330	.	+	.	geneID=CNT2087827;coding_prediction=noncoding;predicted_type=noncoding;Parent=CNT2087827;
Chr1	Araport11	gene	6239642	6240348	.	+	.	geneID=AT1G18193;coding_prediction=coding;predicted_type=coding;ID=AT1G18193;
Chr1	Araport11	transcript	6239642	6240348	.	+	.	geneID=AT1G18193;coding_prediction=coding;predicted_type=coding;ID=AT1G18193.1;Parent=AT1G18193;
Chr1	Araport11	exon	6239642	6240348	.	+	.	geneID=AT1G18193;coding_prediction=coding;predicted_type=coding;Parent=AT1G18193.1;
Chr1	Merge	gene	6239955	6240322	.	-	.	geneID=Fused_242;coding_prediction=coding;predicted_type=coding;ID=Fused_242;
Chr1	Merge	transcript	6239955	6240322	.	-	.	geneID=Fused_242;coding_prediction=coding;predicted_type=coding;ID=Fused_242.1;Parent=Fused_242;
Chr1	Merge	exon	6239955	6240322	.	-	.	geneID=Fused_242;coding_prediction=coding;predicted_type=coding;Parent=Fused_242.1;
Chr1	Araport11	gene	6240934	6241865	.	-	.	geneID=AT1G18197;coding_prediction=noncoding;predicted_type=coding;ID=AT1G18197;
Chr1	Araport11	transcript	6240934	6241865	.	-	.	geneID=AT1G18197;coding_prediction=noncoding;predicted_type=coding;ID=AT1G18197.1;Parent=AT1G18197;
Chr1	Araport11	exon	6240934	6241865	.	-	.	geneID=AT1G18197;coding_prediction=noncoding;predicted_type=coding;Parent=AT1G18197.1;
Chr1	Merge	gene	6245099	6245911	.	+	.	geneID=Merge_000440;coding_prediction=noncoding;predicted_type=noncoding;ID=Merge_000440;
Chr1	Merge	transcript	6245099	6245911	.	+	.	geneID=Merge_000440;coding_prediction=noncoding;predicted_type=noncoding;ID=Merge_000440.1;Parent=Merge_000440;
Chr1	Merge	exon	6245099	6245911	.	+	.	geneID=Merge_000440;coding_prediction=noncoding;predicted_type=noncoding;Parent=Merge_000440.1;
Chr1	RepTAS	gene	6248609	6249438	.	-	.	geneID=At1NC022320;coding_prediction=noncoding;predicted_type=noncoding;ID=At1NC022320;
Chr1	RepTAS	transcript	6248609	6249438	.	-	.	geneID=At1NC022320;coding_prediction=noncoding;predicted_type=noncoding;ID=At1NC022320;Parent=At1NC022320;
Chr1	RepTAS	exon	6248609	6249438	.	-	.	geneID=At1NC022320;coding_prediction=noncoding;predicted_type=noncoding;Parent=At1NC022320;
Chr1	Lerv7	gene	6256853	6257082	.	+	.	geneID=Ler_NEW_RNA_F_2712;coding_prediction=noncoding;predicted_type=noncoding;ID=Ler_NEW_RNA_F_2712;
Chr1	Lerv7	transcript	6256853	6257082	.	+	.	geneID=Ler_NEW_RNA_F_2712;coding_prediction=noncoding;predicted_type=noncoding;ID=Ler_NEW_RNA_F_2712.1;Parent=Ler_NEW_RNA_F_2712;
Chr1	Lerv7	exon	6256853	6257082	.	+	.	geneID=Ler_NEW_RNA_F_2712;coding_prediction=noncoding;predicted_type=noncoding;Parent=Ler_NEW_RNA_F_2712.1;
Chr1	Lerv7	gene	6257947	6258275	.	+	.	geneID=Ler_NEW_RNA_F_2714;coding_prediction=noncoding;predicted_type=noncoding;ID=Ler_NEW_RNA_F_2714;
Chr1	Lerv7	transcript	6257947	6258275	.	+	.	geneID=Ler_NEW_RNA_F_2714;coding_prediction=noncoding;predicted_type=noncoding;ID=Ler_NEW_RNA_F_2714.1;Parent=Ler_NEW_RNA_F_2714;
Chr1	Lerv7	exon	6257947	6258275	.	+	.	geneID=Ler_NEW_RNA_F_2714;coding_prediction=noncoding;predicted_type=noncoding;Parent=Ler_NEW_RNA_F_2714.1;
Chr1	Merge	gene	6258832	6259047	.	+	.	geneID=Merge_000443;coding_prediction=noncoding;predicted_type=noncoding;ID=Merge_000443;
Chr1	Merge	transcript	6258832	6259047	.	+	.	geneID=Merge_000443;coding_prediction=noncoding;predicted_type=noncoding;ID=Merge_000443.1;Parent=Merge_000443;
Chr1	Merge	exon	6258832	6259047	.	+	.	geneID=Merge_000443;coding_prediction=noncoding;predicted_type=noncoding;Parent=Merge_000443.1;
Chr1	Merge	gene	6260588	6260904	.	+	.	geneID=Merge_000444;coding_prediction=noncoding;predicted_type=noncoding;ID=Merge_000444;
Chr1	Merge	transcript	6260588	6260904	.	+	.	geneID=Merge_000444;coding_prediction=noncoding;predicted_type=noncoding;ID=Merge_000444.1;Parent=Merge_000444;
Chr1	Merge	exon	6260588	6260904	.	+	.	geneID=Merge_000444;coding_prediction=noncoding;predicted_type=noncoding;Parent=Merge_000444.1;
Chr1	Merge	gene	6274288	6275051	.	-	.	geneID=Fused_245;coding_prediction=coding;predicted_type=coding;ID=Fused_245;
Chr1	Merge	transcript	6274288	6275051	.	-	.	geneID=Fused_245;coding_prediction=coding;predicted_type=coding;ID=Fused_245.1;Parent=Fused_245;
Chr1	Merge	exon	6274288	6275051	.	-	.	geneID=Fused_245;coding_prediction=coding;predicted_type=coding;Parent=Fused_245.1;
Chr1	CANTATAdb	gene	6277385	6277843	.	-	.	geneID=CNT2088742;coding_prediction=noncoding;predicted_type=noncoding;ID=CNT2088742;
Chr1	CANTATAdb	transcript	6277385	6277843	.	-	.	geneID=CNT2088742;coding_prediction=noncoding;predicted_type=noncoding;ID=CNT2088742;Parent=CNT2088742;
Chr1	CANTATAdb	exon	6277385	6277843	.	-	.	geneID=CNT2088742;coding_prediction=noncoding;predicted_type=noncoding;Parent=CNT2088742;
Chr1	Araport11	gene	6319118	6319655	.	-	.	geneID=AT1G18410;coding_prediction=coding;predicted_type=coding;ID=AT1G18410;
Chr1	Araport11	transcript	6319118	6319655	.	-	.	geneID=AT1G18410;coding_prediction=coding;predicted_type=coding;ID=AT1G18410.1;Parent=AT1G18410;
Chr1	Araport11	exon	6319118	6319655	.	-	.	geneID=AT1G18410;coding_prediction=coding;predicted_type=coding;Parent=AT1G18410.1;
Chr1	Merge	gene	6338897	6339243	.	-	.	geneID=Fused_247;coding_prediction=noncoding;predicted_type=noncoding;ID=Fused_247;
Chr1	Merge	transcript	6338897	6339243	.	-	.	geneID=Fused_247;coding_prediction=noncoding;predicted_type=noncoding;ID=Fused_247.1;Parent=Fused_247;
Chr1	Merge	exon	6338897	6339243	.	-	.	geneID=Fused_247;coding_prediction=noncoding;predicted_type=noncoding;Parent=Fused_247.1;
Chr1	Lerv7	gene	6339395	6339644	.	-	.	geneID=Ler_NEW_RNA_R_2714;coding_prediction=noncoding;predicted_type=noncoding;ID=Ler_NEW_RNA_R_2714;
Chr1	Lerv7	transcript	6339395	6339644	.	-	.	geneID=Ler_NEW_RNA_R_2714;coding_prediction=noncoding;predicted_type=noncoding;ID=Ler_NEW_RNA_R_2714.1;Parent=Ler_NEW_RNA_R_2714;
Chr1	Lerv7	exon	6339395	6339644	.	-	.	geneID=Ler_NEW_RNA_R_2714;coding_prediction=noncoding;predicted_type=noncoding;Parent=Ler_NEW_RNA_R_2714.1;
Chr1	Merge	gene	6355363	6355611	.	+	.	geneID=Merge_000446;coding_prediction=noncoding;predicted_type=noncoding;ID=Merge_000446;
Chr1	Merge	transcript	6355363	6355611	.	+	.	geneID=Merge_000446;coding_prediction=noncoding;predicted_type=noncoding;ID=Merge_000446.1;Parent=Merge_000446;
Chr1	Merge	exon	6355363	6355611	.	+	.	geneID=Merge_000446;coding_prediction=noncoding;predicted_type=noncoding;Parent=Merge_000446.1;
Chr1	Lerv7	gene	6387698	6387979	.	-	.	geneID=Ler_NEW_RNA_R_2739;coding_prediction=noncoding;predicted_type=noncoding;ID=Ler_NEW_RNA_R_2739;
Chr1	Lerv7	transcript	6387698	6387979	.	-	.	geneID=Ler_NEW_RNA_R_2739;coding_prediction=noncoding;predicted_type=noncoding;ID=Ler_NEW_RNA_R_2739.1;Parent=Ler_NEW_RNA_R_2739;
Chr1	Lerv7	exon	6387698	6387979	.	-	.	geneID=Ler_NEW_RNA_R_2739;coding_prediction=noncoding;predicted_type=noncoding;Parent=Ler_NEW_RNA_R_2739.1;
Chr1	Merge	gene	6391191	6391427	.	-	.	geneID=Fused_248;coding_prediction=noncoding;predicted_type=noncoding;ID=Fused_248;
Chr1	Merge	transcript	6391191	6391427	.	-	.	geneID=Fused_248;coding_prediction=noncoding;predicted_type=noncoding;ID=Fused_248.1;Parent=Fused_248;
Chr1	Merge	exon	6391191	6391427	.	-	.	geneID=Fused_248;coding_prediction=noncoding;predicted_type=noncoding;Parent=Fused_248.1;
Chr1	Merge	gene	6396769	6397908	.	+	.	geneID=Merge_000447;coding_prediction=noncoding;predicted_type=noncoding;ID=Merge_000447;
Chr1	Merge	transcript	6396769	6397908	.	+	.	geneID=Merge_000447;coding_prediction=noncoding;predicted_type=noncoding;ID=Merge_000447.1;Parent=Merge_000447;
Chr1	Merge	exon	6396769	6397908	.	+	.	geneID=Merge_000447;coding_prediction=noncoding;predicted_type=noncoding;Parent=Merge_000447.1;
Chr1	Col	gene	6410198	6410540	.	+	.	geneID=Col_NEW_RNA_F_2576;coding_prediction=noncoding;predicted_type=noncoding;ID=Col_NEW_RNA_F_2576;
Chr1	Col	transcript	6410198	6410540	.	+	.	geneID=Col_NEW_RNA_F_2576;coding_prediction=noncoding;predicted_type=noncoding;ID=Col_NEW_RNA_F_2576.1;Parent=Col_NEW_RNA_F_2576;
Chr1	Col	exon	6410198	6410540	.	+	.	geneID=Col_NEW_RNA_F_2576;coding_prediction=noncoding;predicted_type=noncoding;Parent=Col_NEW_RNA_F_2576.1;
Chr1	Benfey	gene	6420031	6420257	.	-	.	geneID=At1NC022690_rev;coding_prediction=noncoding;predicted_type=noncoding;ID=At1NC022690_rev;
Chr1	Benfey	transcript	6420031	6420257	.	-	.	geneID=At1NC022690_rev;coding_prediction=noncoding;predicted_type=noncoding;ID=At1NC022690_rev;Parent=At1NC022690_rev;
Chr1	Benfey	exon	6420031	6420257	.	-	.	geneID=At1NC022690_rev;coding_prediction=noncoding;predicted_type=noncoding;Parent=At1NC022690_rev;
Chr1	Col	gene	6429493	6430047	.	-	.	geneID=Col_NEW_RNA_R_2524;coding_prediction=noncoding;predicted_type=noncoding;ID=Col_NEW_RNA_R_2524;
Chr1	Col	transcript	6429493	6430047	.	-	.	geneID=Col_NEW_RNA_R_2524;coding_prediction=noncoding;predicted_type=noncoding;ID=Col_NEW_RNA_R_2524.1;Parent=Col_NEW_RNA_R_2524;
Chr1	Col	exon	6429493	6430047	.	-	.	geneID=Col_NEW_RNA_R_2524;coding_prediction=noncoding;predicted_type=noncoding;Parent=Col_NEW_RNA_R_2524.1;
Chr1	Merge	gene	6436273	6437094	.	+	.	geneID=Merge_000449;coding_prediction=coding;predicted_type=coding;ID=Merge_000449;
Chr1	Merge	transcript	6436273	6437094	.	+	.	geneID=Merge_000449;coding_prediction=coding;predicted_type=coding;ID=Merge_000449.1;Parent=Merge_000449;
Chr1	Merge	exon	6436273	6437094	.	+	.	geneID=Merge_000449;coding_prediction=coding;predicted_type=coding;Parent=Merge_000449.1;
Chr1	Col	gene	6441180	6441447	.	-	.	geneID=Col_NEW_RNA_R_2529;coding_prediction=noncoding;predicted_type=noncoding;ID=Col_NEW_RNA_R_2529;
Chr1	Col	transcript	6441180	6441447	.	-	.	geneID=Col_NEW_RNA_R_2529;coding_prediction=noncoding;predicted_type=noncoding;ID=Col_NEW_RNA_R_2529.1;Parent=Col_NEW_RNA_R_2529;
Chr1	Col	exon	6441180	6441447	.	-	.	geneID=Col_NEW_RNA_R_2529;coding_prediction=noncoding;predicted_type=noncoding;Parent=Col_NEW_RNA_R_2529.1;
Chr1	Lerv7	gene	6442045	6442322	.	-	.	geneID=Ler_NEW_RNA_R_2769;coding_prediction=noncoding;predicted_type=noncoding;ID=Ler_NEW_RNA_R_2769;
Chr1	Lerv7	transcript	6442045	6442322	.	-	.	geneID=Ler_NEW_RNA_R_2769;coding_prediction=noncoding;predicted_type=noncoding;ID=Ler_NEW_RNA_R_2769.1;Parent=Ler_NEW_RNA_R_2769;
Chr1	Lerv7	exon	6442045	6442322	.	-	.	geneID=Ler_NEW_RNA_R_2769;coding_prediction=noncoding;predicted_type=noncoding;Parent=Ler_NEW_RNA_R_2769.1;
Chr1	Merge	gene	6458304	6458507	.	+	.	geneID=Merge_000450;coding_prediction=noncoding;predicted_type=noncoding;ID=Merge_000450;
Chr1	Merge	transcript	6458304	6458507	.	+	.	geneID=Merge_000450;coding_prediction=noncoding;predicted_type=noncoding;ID=Merge_000450.1;Parent=Merge_000450;
Chr1	Merge	exon	6458304	6458507	.	+	.	geneID=Merge_000450;coding_prediction=noncoding;predicted_type=noncoding;Parent=Merge_000450.1;
Chr1	Benfey	gene	6476642	6476991	.	-	.	geneID=RLFS_008408_rev;coding_prediction=noncoding;predicted_type=noncoding;ID=RLFS_008408_rev;
Chr1	Benfey	transcript	6476642	6476991	.	-	.	geneID=RLFS_008408_rev;coding_prediction=noncoding;predicted_type=noncoding;ID=RLFS_008408_rev;Parent=RLFS_008408_rev;
Chr1	Benfey	exon	6476642	6476991	.	-	.	geneID=RLFS_008408_rev;coding_prediction=noncoding;predicted_type=noncoding;Parent=RLFS_008408_rev;
Chr1	Merge	gene	6527932	6528681	.	-	.	geneID=Fused_250;coding_prediction=noncoding;predicted_type=noncoding;ID=Fused_250;
Chr1	Merge	transcript	6527932	6528681	.	-	.	geneID=Fused_250;coding_prediction=noncoding;predicted_type=noncoding;ID=Fused_250.1;Parent=Fused_250;
Chr1	Merge	exon	6527932	6528681	.	-	.	geneID=Fused_250;coding_prediction=noncoding;predicted_type=noncoding;Parent=Fused_250.1;
Chr1	Araport11	gene	6531693	6534746	.	+	.	geneID=AT1G18975;coding_prediction=coding;predicted_type=coding;ID=AT1G18975;
Chr1	Araport11	transcript	6531693	6532413	.	+	.	geneID=AT1G18975;coding_prediction=coding;predicted_type=coding;ID=AT1G18975.1;Parent=AT1G18975;
Chr1	Araport11	exon	6531693	6532413	.	+	.	geneID=AT1G18975;coding_prediction=coding;predicted_type=coding;Parent=AT1G18975.1;
Chr1	Araport11	transcript	6534461	6534746	.	+	.	geneID=AT1G18975;coding_prediction=coding;predicted_type=coding;ID=AT1G18975.1;Parent=AT1G18975;
Chr1	Araport11	exon	6534461	6534746	.	+	.	geneID=AT1G18975;coding_prediction=coding;predicted_type=coding;Parent=AT1G18975.1;
Chr1	Merge	gene	6545057	6545427	.	-	.	geneID=Fused_251;coding_prediction=coding;predicted_type=coding;ID=Fused_251;
Chr1	Merge	transcript	6545057	6545427	.	-	.	geneID=Fused_251;coding_prediction=coding;predicted_type=coding;ID=Fused_251.1;Parent=Fused_251;
Chr1	Merge	exon	6545057	6545427	.	-	.	geneID=Fused_251;coding_prediction=coding;predicted_type=coding;Parent=Fused_251.1;
Chr1	Lerv7	gene	6548038	6548336	.	-	.	geneID=Ler_NEW_RNA_R_2811;coding_prediction=coding;predicted_type=coding;ID=Ler_NEW_RNA_R_2811;
Chr1	Lerv7	transcript	6548038	6548336	.	-	.	geneID=Ler_NEW_RNA_R_2811;coding_prediction=coding;predicted_type=coding;ID=Ler_NEW_RNA_R_2811.1;Parent=Ler_NEW_RNA_R_2811;
Chr1	Lerv7	exon	6548038	6548336	.	-	.	geneID=Ler_NEW_RNA_R_2811;coding_prediction=coding;predicted_type=coding;Parent=Ler_NEW_RNA_R_2811.1;
Chr1	Lerv7	gene	6595308	6595755	.	-	.	geneID=Ler_NEW_RNA_R_2822;coding_prediction=noncoding;predicted_type=noncoding;ID=Ler_NEW_RNA_R_2822;
Chr1	Lerv7	transcript	6595308	6595755	.	-	.	geneID=Ler_NEW_RNA_R_2822;coding_prediction=noncoding;predicted_type=noncoding;ID=Ler_NEW_RNA_R_2822.1;Parent=Ler_NEW_RNA_R_2822;
Chr1	Lerv7	exon	6595308	6595755	.	-	.	geneID=Ler_NEW_RNA_R_2822;coding_prediction=noncoding;predicted_type=noncoding;Parent=Ler_NEW_RNA_R_2822.1;
Chr1	Araport11	gene	6596058	6597227	.	-	.	geneID=AT1G08925;coding_prediction=noncoding;predicted_type=noncoding;ID=AT1G08925;
Chr1	Araport11	transcript	6596058	6597227	.	-	.	geneID=AT1G08925;coding_prediction=noncoding;predicted_type=noncoding;ID=AT1G08925.1;Parent=AT1G08925;
Chr1	Araport11	exon	6596058	6596437	.	-	.	geneID=AT1G08925;coding_prediction=noncoding;predicted_type=noncoding;Parent=AT1G08925.1;
Chr1	Araport11	exon	6597139	6597227	.	-	.	geneID=AT1G08925;coding_prediction=noncoding;predicted_type=noncoding;Parent=AT1G08925.1;
Chr1	Lerv7	gene	6599874	6600258	.	-	.	geneID=Ler_NEW_RNA_R_2827;coding_prediction=noncoding;predicted_type=noncoding;ID=Ler_NEW_RNA_R_2827;
Chr1	Lerv7	transcript	6599874	6600258	.	-	.	geneID=Ler_NEW_RNA_R_2827;coding_prediction=noncoding;predicted_type=noncoding;ID=Ler_NEW_RNA_R_2827.1;Parent=Ler_NEW_RNA_R_2827;
Chr1	Lerv7	exon	6599874	6600258	.	-	.	geneID=Ler_NEW_RNA_R_2827;coding_prediction=noncoding;predicted_type=noncoding;Parent=Ler_NEW_RNA_R_2827.1;
Chr1	Merge	gene	6600792	6601814	.	-	.	geneID=Fused_254;coding_prediction=noncoding;predicted_type=noncoding;ID=Fused_254;
Chr1	Merge	transcript	6600792	6601814	.	-	.	geneID=Fused_254;coding_prediction=noncoding;predicted_type=noncoding;ID=Fused_254.1;Parent=Fused_254;
Chr1	Merge	exon	6600792	6601814	.	-	.	geneID=Fused_254;coding_prediction=noncoding;predicted_type=noncoding;Parent=Fused_254.1;
Chr1	Merge	gene	6602428	6603191	.	+	.	geneID=Merge_000456;coding_prediction=noncoding;predicted_type=noncoding;ID=Merge_000456;
Chr1	Merge	transcript	6602428	6603191	.	+	.	geneID=Merge_000456;coding_prediction=noncoding;predicted_type=noncoding;ID=Merge_000456.1;Parent=Merge_000456;
Chr1	Merge	exon	6602428	6603191	.	+	.	geneID=Merge_000456;coding_prediction=noncoding;predicted_type=noncoding;Parent=Merge_000456.1;
Chr1	Merge	gene	6603884	6609504	.	+	.	geneID=Merge_000457;coding_prediction=noncoding;predicted_type=noncoding;ID=Merge_000457;
Chr1	Merge	transcript	6603884	6609504	.	+	.	geneID=Merge_000457;coding_prediction=noncoding;predicted_type=noncoding;ID=Merge_000457.1;Parent=Merge_000457;
Chr1	Merge	exon	6603884	6609504	.	+	.	geneID=Merge_000457;coding_prediction=noncoding;predicted_type=noncoding;Parent=Merge_000457.1;
Chr1	Merge	gene	6620804	6622072	.	-	.	geneID=Fused_255;coding_prediction=coding;predicted_type=coding;ID=Fused_255;
Chr1	Merge	transcript	6620804	6622072	.	-	.	geneID=Fused_255;coding_prediction=coding;predicted_type=coding;ID=Fused_255.1;Parent=Fused_255;
Chr1	Merge	exon	6620804	6622072	.	-	.	geneID=Fused_255;coding_prediction=coding;predicted_type=coding;Parent=Fused_255.1;
Chr1	Col	gene	6623422	6623712	.	-	.	geneID=Col_NEW_RNA_R_2584;coding_prediction=coding;predicted_type=coding;ID=Col_NEW_RNA_R_2584;
Chr1	Col	transcript	6623422	6623712	.	-	.	geneID=Col_NEW_RNA_R_2584;coding_prediction=coding;predicted_type=coding;ID=Col_NEW_RNA_R_2584.1;Parent=Col_NEW_RNA_R_2584;
Chr1	Col	exon	6623422	6623712	.	-	.	geneID=Col_NEW_RNA_R_2584;coding_prediction=coding;predicted_type=coding;Parent=Col_NEW_RNA_R_2584.1;
Chr1	Lerv7	gene	6623860	6624337	.	-	.	geneID=Ler_NEW_RNA_R_2834;coding_prediction=coding;predicted_type=coding;ID=Ler_NEW_RNA_R_2834;
Chr1	Lerv7	transcript	6623860	6624337	.	-	.	geneID=Ler_NEW_RNA_R_2834;coding_prediction=coding;predicted_type=coding;ID=Ler_NEW_RNA_R_2834.1;Parent=Ler_NEW_RNA_R_2834;
Chr1	Lerv7	exon	6623860	6624337	.	-	.	geneID=Ler_NEW_RNA_R_2834;coding_prediction=coding;predicted_type=coding;Parent=Ler_NEW_RNA_R_2834.1;
Chr1	Merge	gene	6648210	6649667	.	+	.	geneID=Merge_000458;coding_prediction=noncoding;predicted_type=noncoding;ID=Merge_000458;
Chr1	Merge	transcript	6648210	6649667	.	+	.	geneID=Merge_000458;coding_prediction=noncoding;predicted_type=noncoding;ID=Merge_000458.1;Parent=Merge_000458;
Chr1	Merge	exon	6648210	6649667	.	+	.	geneID=Merge_000458;coding_prediction=noncoding;predicted_type=noncoding;Parent=Merge_000458.1;
Chr1	Merge	gene	6666967	6667201	.	-	.	geneID=Fused_256;coding_prediction=noncoding;predicted_type=noncoding;ID=Fused_256;
Chr1	Merge	transcript	6666967	6667201	.	-	.	geneID=Fused_256;coding_prediction=noncoding;predicted_type=noncoding;ID=Fused_256.1;Parent=Fused_256;
Chr1	Merge	exon	6666967	6667201	.	-	.	geneID=Fused_256;coding_prediction=noncoding;predicted_type=noncoding;Parent=Fused_256.1;
Chr1	Lerv7	gene	6670617	6671081	.	+	.	geneID=Ler_NEW_RNA_F_2870;coding_prediction=noncoding;predicted_type=noncoding;ID=Ler_NEW_RNA_F_2870;
Chr1	Lerv7	transcript	6670617	6671081	.	+	.	geneID=Ler_NEW_RNA_F_2870;coding_prediction=noncoding;predicted_type=noncoding;ID=Ler_NEW_RNA_F_2870.1;Parent=Ler_NEW_RNA_F_2870;
Chr1	Lerv7	exon	6670617	6671081	.	+	.	geneID=Ler_NEW_RNA_F_2870;coding_prediction=noncoding;predicted_type=noncoding;Parent=Ler_NEW_RNA_F_2870.1;
Chr1	Col	gene	6690085	6690428	.	+	.	geneID=Col_NEW_RNA_F_2685;coding_prediction=noncoding;predicted_type=noncoding;ID=Col_NEW_RNA_F_2685;
Chr1	Col	transcript	6690085	6690428	.	+	.	geneID=Col_NEW_RNA_F_2685;coding_prediction=noncoding;predicted_type=noncoding;ID=Col_NEW_RNA_F_2685.1;Parent=Col_NEW_RNA_F_2685;
Chr1	Col	exon	6690085	6690428	.	+	.	geneID=Col_NEW_RNA_F_2685;coding_prediction=noncoding;predicted_type=noncoding;Parent=Col_NEW_RNA_F_2685.1;
Chr1	RepTAS	gene	6695270	6695915	.	+	.	geneID=At1NC023990;coding_prediction=coding;predicted_type=noncoding;ID=At1NC023990;
Chr1	RepTAS	transcript	6695270	6695915	.	+	.	geneID=At1NC023990;coding_prediction=coding;predicted_type=noncoding;ID=At1NC023990;Parent=At1NC023990;
Chr1	RepTAS	exon	6695270	6695915	.	+	.	geneID=At1NC023990;coding_prediction=coding;predicted_type=noncoding;Parent=At1NC023990;
Chr1	Lerv7	gene	6700861	6701425	.	+	.	geneID=Ler_NEW_RNA_F_2892;coding_prediction=noncoding;predicted_type=noncoding;ID=Ler_NEW_RNA_F_2892;
Chr1	Lerv7	transcript	6700861	6701425	.	+	.	geneID=Ler_NEW_RNA_F_2892;coding_prediction=noncoding;predicted_type=noncoding;ID=Ler_NEW_RNA_F_2892.1;Parent=Ler_NEW_RNA_F_2892;
Chr1	Lerv7	exon	6700861	6701425	.	+	.	geneID=Ler_NEW_RNA_F_2892;coding_prediction=noncoding;predicted_type=noncoding;Parent=Ler_NEW_RNA_F_2892.1;
Chr1	Merge	gene	6702937	6703395	.	+	.	geneID=Merge_000464;coding_prediction=noncoding;predicted_type=noncoding;ID=Merge_000464;
Chr1	Merge	transcript	6702937	6703395	.	+	.	geneID=Merge_000464;coding_prediction=noncoding;predicted_type=noncoding;ID=Merge_000464.1;Parent=Merge_000464;
Chr1	Merge	exon	6702937	6703395	.	+	.	geneID=Merge_000464;coding_prediction=noncoding;predicted_type=noncoding;Parent=Merge_000464.1;
Chr1	Lerv7	gene	6707705	6707993	.	+	.	geneID=Ler_NEW_RNA_F_2900;coding_prediction=noncoding;predicted_type=noncoding;ID=Ler_NEW_RNA_F_2900;
Chr1	Lerv7	transcript	6707705	6707993	.	+	.	geneID=Ler_NEW_RNA_F_2900;coding_prediction=noncoding;predicted_type=noncoding;ID=Ler_NEW_RNA_F_2900.1;Parent=Ler_NEW_RNA_F_2900;
Chr1	Lerv7	exon	6707705	6707993	.	+	.	geneID=Ler_NEW_RNA_F_2900;coding_prediction=noncoding;predicted_type=noncoding;Parent=Ler_NEW_RNA_F_2900.1;
Chr1	Merge	gene	6736626	6736976	.	-	.	geneID=Fused_257;coding_prediction=noncoding;predicted_type=noncoding;ID=Fused_257;
Chr1	Merge	transcript	6736626	6736976	.	-	.	geneID=Fused_257;coding_prediction=noncoding;predicted_type=noncoding;ID=Fused_257.1;Parent=Fused_257;
Chr1	Merge	exon	6736626	6736976	.	-	.	geneID=Fused_257;coding_prediction=noncoding;predicted_type=noncoding;Parent=Fused_257.1;
Chr1	Merge	gene	6738213	6738621	.	-	.	geneID=Fused_258;coding_prediction=noncoding;predicted_type=noncoding;ID=Fused_258;
Chr1	Merge	transcript	6738213	6738621	.	-	.	geneID=Fused_258;coding_prediction=noncoding;predicted_type=noncoding;ID=Fused_258.1;Parent=Fused_258;
Chr1	Merge	exon	6738213	6738621	.	-	.	geneID=Fused_258;coding_prediction=noncoding;predicted_type=noncoding;Parent=Fused_258.1;
Chr1	Araport11	gene	6743644	6744225	.	+	.	geneID=AT1G19540;coding_prediction=noncoding;predicted_type=coding;ID=AT1G19540;
Chr1	Araport11	transcript	6743644	6744225	.	+	.	geneID=AT1G19540;coding_prediction=noncoding;predicted_type=coding;ID=AT1G19540.1;Parent=AT1G19540;
Chr1	Araport11	exon	6743644	6744225	.	+	.	geneID=AT1G19540;coding_prediction=noncoding;predicted_type=coding;Parent=AT1G19540.1;
Chr1	Lerv7	gene	6786704	6786907	.	+	.	geneID=Ler_NEW_RNA_F_2926;coding_prediction=noncoding;predicted_type=noncoding;ID=Ler_NEW_RNA_F_2926;
Chr1	Lerv7	transcript	6786704	6786907	.	+	.	geneID=Ler_NEW_RNA_F_2926;coding_prediction=noncoding;predicted_type=noncoding;ID=Ler_NEW_RNA_F_2926.1;Parent=Ler_NEW_RNA_F_2926;
Chr1	Lerv7	exon	6786704	6786907	.	+	.	geneID=Ler_NEW_RNA_F_2926;coding_prediction=noncoding;predicted_type=noncoding;Parent=Ler_NEW_RNA_F_2926.1;
Chr1	Col	gene	6800410	6800647	.	-	.	geneID=Col_NEW_RNA_R_2653;coding_prediction=noncoding;predicted_type=noncoding;ID=Col_NEW_RNA_R_2653;
Chr1	Col	transcript	6800410	6800647	.	-	.	geneID=Col_NEW_RNA_R_2653;coding_prediction=noncoding;predicted_type=noncoding;ID=Col_NEW_RNA_R_2653.1;Parent=Col_NEW_RNA_R_2653;
Chr1	Col	exon	6800410	6800647	.	-	.	geneID=Col_NEW_RNA_R_2653;coding_prediction=noncoding;predicted_type=noncoding;Parent=Col_NEW_RNA_R_2653.1;
Chr1	Col	gene	6800850	6801264	.	-	.	geneID=Col_NEW_RNA_R_2655;coding_prediction=noncoding;predicted_type=noncoding;ID=Col_NEW_RNA_R_2655;
Chr1	Col	transcript	6800850	6801264	.	-	.	geneID=Col_NEW_RNA_R_2655;coding_prediction=noncoding;predicted_type=noncoding;ID=Col_NEW_RNA_R_2655.1;Parent=Col_NEW_RNA_R_2655;
Chr1	Col	exon	6800850	6801264	.	-	.	geneID=Col_NEW_RNA_R_2655;coding_prediction=noncoding;predicted_type=noncoding;Parent=Col_NEW_RNA_R_2655.1;
Chr1	Araport11	gene	6809454	6809797	.	-	.	geneID=AT1G19780;coding_prediction=noncoding;predicted_type=coding;ID=AT1G19780;
Chr1	Araport11	transcript	6809454	6809797	.	-	.	geneID=AT1G19780;coding_prediction=noncoding;predicted_type=coding;ID=AT1G19780.1;Parent=AT1G19780;
Chr1	Araport11	exon	6809454	6809797	.	-	.	geneID=AT1G19780;coding_prediction=noncoding;predicted_type=coding;Parent=AT1G19780.1;
Chr1	Merge	gene	6871711	6871960	.	+	.	geneID=Merge_000470;coding_prediction=coding;predicted_type=coding;ID=Merge_000470;
Chr1	Merge	transcript	6871711	6871960	.	+	.	geneID=Merge_000470;coding_prediction=coding;predicted_type=coding;ID=Merge_000470.1;Parent=Merge_000470;
Chr1	Merge	exon	6871711	6871960	.	+	.	geneID=Merge_000470;coding_prediction=coding;predicted_type=coding;Parent=Merge_000470.1;
Chr1	Merge	gene	6876694	6877025	.	+	.	geneID=Merge_000472;coding_prediction=noncoding;predicted_type=noncoding;ID=Merge_000472;
Chr1	Merge	transcript	6876694	6877025	.	+	.	geneID=Merge_000472;coding_prediction=noncoding;predicted_type=noncoding;ID=Merge_000472.1;Parent=Merge_000472;
Chr1	Merge	exon	6876694	6877025	.	+	.	geneID=Merge_000472;coding_prediction=noncoding;predicted_type=noncoding;Parent=Merge_000472.1;
Chr1	Merge	gene	6883153	6884820	.	+	.	geneID=Merge_000474;coding_prediction=coding;predicted_type=coding;ID=Merge_000474;
Chr1	Merge	transcript	6883153	6884820	.	+	.	geneID=Merge_000474;coding_prediction=coding;predicted_type=coding;ID=Merge_000474.1;Parent=Merge_000474;
Chr1	Merge	exon	6883153	6884820	.	+	.	geneID=Merge_000474;coding_prediction=coding;predicted_type=coding;Parent=Merge_000474.1;
Chr1	CANTATAdb	gene	6889136	6889351	.	-	.	geneID=CNT2088116;coding_prediction=noncoding;predicted_type=noncoding;ID=CNT2088116;
Chr1	CANTATAdb	transcript	6889136	6889351	.	-	.	geneID=CNT2088116;coding_prediction=noncoding;predicted_type=noncoding;ID=CNT2088116;Parent=CNT2088116;
Chr1	CANTATAdb	exon	6889136	6889351	.	-	.	geneID=CNT2088116;coding_prediction=noncoding;predicted_type=noncoding;Parent=CNT2088116;
Chr1	Merge	gene	6891809	6892061	.	+	.	geneID=Merge_000475;coding_prediction=noncoding;predicted_type=noncoding;ID=Merge_000475;
Chr1	Merge	transcript	6891809	6892061	.	+	.	geneID=Merge_000475;coding_prediction=noncoding;predicted_type=noncoding;ID=Merge_000475.1;Parent=Merge_000475;
Chr1	Merge	exon	6891809	6892061	.	+	.	geneID=Merge_000475;coding_prediction=noncoding;predicted_type=noncoding;Parent=Merge_000475.1;
Chr1	Merge	gene	6913471	6913845	.	+	.	geneID=Merge_000476;coding_prediction=coding;predicted_type=coding;ID=Merge_000476;
Chr1	Merge	transcript	6913471	6913845	.	+	.	geneID=Merge_000476;coding_prediction=coding;predicted_type=coding;ID=Merge_000476.1;Parent=Merge_000476;
Chr1	Merge	exon	6913471	6913845	.	+	.	geneID=Merge_000476;coding_prediction=coding;predicted_type=coding;Parent=Merge_000476.1;
Chr1	Lerv7	gene	6915798	6916243	.	+	.	geneID=Ler_NEW_RNA_F_2973;coding_prediction=noncoding;predicted_type=noncoding;ID=Ler_NEW_RNA_F_2973;
Chr1	Lerv7	transcript	6915798	6916243	.	+	.	geneID=Ler_NEW_RNA_F_2973;coding_prediction=noncoding;predicted_type=noncoding;ID=Ler_NEW_RNA_F_2973.1;Parent=Ler_NEW_RNA_F_2973;
Chr1	Lerv7	exon	6915798	6916243	.	+	.	geneID=Ler_NEW_RNA_F_2973;coding_prediction=noncoding;predicted_type=noncoding;Parent=Ler_NEW_RNA_F_2973.1;
Chr1	Araport11	gene	6933153	6933800	.	+	.	geneID=AT1G05523;coding_prediction=noncoding;predicted_type=noncoding;ID=AT1G05523;
Chr1	Araport11	transcript	6933153	6933800	.	+	.	geneID=AT1G05523;coding_prediction=noncoding;predicted_type=noncoding;ID=AT1G05523.1;Parent=AT1G05523;
Chr1	Araport11	exon	6933153	6933800	.	+	.	geneID=AT1G05523;coding_prediction=noncoding;predicted_type=noncoding;Parent=AT1G05523.1;
Chr1	RepTAS	gene	6936265	6936608	.	+	.	geneID=At1NC024770;coding_prediction=noncoding;predicted_type=noncoding;ID=At1NC024770;
Chr1	RepTAS	transcript	6936265	6936608	.	+	.	geneID=At1NC024770;coding_prediction=noncoding;predicted_type=noncoding;ID=At1NC024770;Parent=At1NC024770;
Chr1	RepTAS	exon	6936265	6936608	.	+	.	geneID=At1NC024770;coding_prediction=noncoding;predicted_type=noncoding;Parent=At1NC024770;
Chr1	Lerv7	gene	6939000	6939692	.	-	.	geneID=Ler_NEW_RNA_R_2938;coding_prediction=coding;predicted_type=coding;ID=Ler_NEW_RNA_R_2938;
Chr1	Lerv7	transcript	6939000	6939692	.	-	.	geneID=Ler_NEW_RNA_R_2938;coding_prediction=coding;predicted_type=coding;ID=Ler_NEW_RNA_R_2938.1;Parent=Ler_NEW_RNA_R_2938;
Chr1	Lerv7	exon	6939000	6939692	.	-	.	geneID=Ler_NEW_RNA_R_2938;coding_prediction=coding;predicted_type=coding;Parent=Ler_NEW_RNA_R_2938.1;
Chr1	Merge	gene	6980110	6980348	.	+	.	geneID=Merge_000483;coding_prediction=noncoding;predicted_type=noncoding;ID=Merge_000483;
Chr1	Merge	transcript	6980110	6980348	.	+	.	geneID=Merge_000483;coding_prediction=noncoding;predicted_type=noncoding;ID=Merge_000483.1;Parent=Merge_000483;
Chr1	Merge	exon	6980110	6980348	.	+	.	geneID=Merge_000483;coding_prediction=noncoding;predicted_type=noncoding;Parent=Merge_000483.1;
Chr1	Col	gene	7004317	7004726	.	-	.	geneID=Col_NEW_RNA_R_2716;coding_prediction=coding;predicted_type=coding;ID=Col_NEW_RNA_R_2716;
Chr1	Col	transcript	7004317	7004726	.	-	.	geneID=Col_NEW_RNA_R_2716;coding_prediction=coding;predicted_type=coding;ID=Col_NEW_RNA_R_2716.1;Parent=Col_NEW_RNA_R_2716;
Chr1	Col	exon	7004317	7004726	.	-	.	geneID=Col_NEW_RNA_R_2716;coding_prediction=coding;predicted_type=coding;Parent=Col_NEW_RNA_R_2716.1;
Chr1	Merge	gene	7011126	7012505	.	+	.	geneID=Merge_000484;coding_prediction=noncoding;predicted_type=noncoding;ID=Merge_000484;
Chr1	Merge	transcript	7011126	7012505	.	+	.	geneID=Merge_000484;coding_prediction=noncoding;predicted_type=noncoding;ID=Merge_000484.1;Parent=Merge_000484;
Chr1	Merge	exon	7011126	7012505	.	+	.	geneID=Merge_000484;coding_prediction=noncoding;predicted_type=noncoding;Parent=Merge_000484.1;
Chr1	CANTATAdb	gene	7015049	7015356	.	+	.	geneID=CNT2086950;coding_prediction=noncoding;predicted_type=coding;ID=CNT2086950;
Chr1	CANTATAdb	transcript	7015049	7015356	.	+	.	geneID=CNT2086950;coding_prediction=noncoding;predicted_type=coding;ID=CNT2086950;Parent=CNT2086950;
Chr1	CANTATAdb	exon	7015049	7015356	.	+	.	geneID=CNT2086950;coding_prediction=noncoding;predicted_type=coding;Parent=CNT2086950;
Chr1	Lerv7	gene	7024753	7025013	.	+	.	geneID=Ler_NEW_RNA_F_3034;coding_prediction=noncoding;predicted_type=noncoding;ID=Ler_NEW_RNA_F_3034;
Chr1	Lerv7	transcript	7024753	7025013	.	+	.	geneID=Ler_NEW_RNA_F_3034;coding_prediction=noncoding;predicted_type=noncoding;ID=Ler_NEW_RNA_F_3034.1;Parent=Ler_NEW_RNA_F_3034;
Chr1	Lerv7	exon	7024753	7025013	.	+	.	geneID=Ler_NEW_RNA_F_3034;coding_prediction=noncoding;predicted_type=noncoding;Parent=Ler_NEW_RNA_F_3034.1;
Chr1	Lerv7	gene	7048017	7048247	.	+	.	geneID=Ler_NEW_RNA_F_3040;coding_prediction=coding;predicted_type=coding;ID=Ler_NEW_RNA_F_3040;
Chr1	Lerv7	transcript	7048017	7048247	.	+	.	geneID=Ler_NEW_RNA_F_3040;coding_prediction=coding;predicted_type=coding;ID=Ler_NEW_RNA_F_3040.1;Parent=Ler_NEW_RNA_F_3040;
Chr1	Lerv7	exon	7048017	7048247	.	+	.	geneID=Ler_NEW_RNA_F_3040;coding_prediction=coding;predicted_type=coding;Parent=Ler_NEW_RNA_F_3040.1;
Chr1	Merge	gene	7056997	7058314	.	+	.	geneID=Merge_000488;coding_prediction=coding;predicted_type=coding;ID=Merge_000488;
Chr1	Merge	transcript	7056997	7058314	.	+	.	geneID=Merge_000488;coding_prediction=coding;predicted_type=coding;ID=Merge_000488.1;Parent=Merge_000488;
Chr1	Merge	exon	7056997	7058314	.	+	.	geneID=Merge_000488;coding_prediction=coding;predicted_type=coding;Parent=Merge_000488.1;
Chr1	CANTATAdb	gene	7060488	7061963	.	+	.	geneID=CNT2086619;coding_prediction=coding;predicted_type=noncoding;ID=CNT2086619;
Chr1	CANTATAdb	transcript	7060488	7061963	.	+	.	geneID=CNT2086619;coding_prediction=coding;predicted_type=noncoding;ID=CNT2086619;Parent=CNT2086619;
Chr1	CANTATAdb	exon	7060488	7061963	.	+	.	geneID=CNT2086619;coding_prediction=coding;predicted_type=noncoding;Parent=CNT2086619;
Chr1	Merge	gene	7070926	7072248	.	+	.	geneID=Merge_000490;coding_prediction=noncoding;predicted_type=noncoding;ID=Merge_000490;
Chr1	Merge	transcript	7070926	7072248	.	+	.	geneID=Merge_000490;coding_prediction=noncoding;predicted_type=noncoding;ID=Merge_000490.1;Parent=Merge_000490;
Chr1	Merge	exon	7070926	7072248	.	+	.	geneID=Merge_000490;coding_prediction=noncoding;predicted_type=noncoding;Parent=Merge_000490.1;
Chr1	Merge	gene	7077580	7078374	.	+	.	geneID=Merge_000492;coding_prediction=noncoding;predicted_type=noncoding;ID=Merge_000492;
Chr1	Merge	transcript	7077580	7078374	.	+	.	geneID=Merge_000492;coding_prediction=noncoding;predicted_type=noncoding;ID=Merge_000492.1;Parent=Merge_000492;
Chr1	Merge	exon	7077580	7078374	.	+	.	geneID=Merge_000492;coding_prediction=noncoding;predicted_type=noncoding;Parent=Merge_000492.1;
Chr1	Merge	gene	7092699	7093044	.	+	.	geneID=Merge_000493;coding_prediction=noncoding;predicted_type=noncoding;ID=Merge_000493;
Chr1	Merge	transcript	7092699	7093044	.	+	.	geneID=Merge_000493;coding_prediction=noncoding;predicted_type=noncoding;ID=Merge_000493.1;Parent=Merge_000493;
Chr1	Merge	exon	7092699	7093044	.	+	.	geneID=Merge_000493;coding_prediction=noncoding;predicted_type=noncoding;Parent=Merge_000493.1;
Chr1	Araport11	gene	7129822	7130027	.	-	.	geneID=AT1G20650;coding_prediction=noncoding;predicted_type=coding;ID=AT1G20650;
Chr1	Araport11	transcript	7129822	7130027	.	-	.	geneID=AT1G20650;coding_prediction=noncoding;predicted_type=coding;ID=AT1G20650.1;Parent=AT1G20650;
Chr1	Araport11	exon	7129822	7130027	.	-	.	geneID=AT1G20650;coding_prediction=noncoding;predicted_type=coding;Parent=AT1G20650.1;
Chr1	Merge	gene	7139650	7140109	.	+	.	geneID=Merge_000495;coding_prediction=noncoding;predicted_type=noncoding;ID=Merge_000495;
Chr1	Merge	transcript	7139650	7140109	.	+	.	geneID=Merge_000495;coding_prediction=noncoding;predicted_type=noncoding;ID=Merge_000495.1;Parent=Merge_000495;
Chr1	Merge	exon	7139650	7140109	.	+	.	geneID=Merge_000495;coding_prediction=noncoding;predicted_type=noncoding;Parent=Merge_000495.1;
Chr1	Merge	gene	7150448	7150724	.	-	.	geneID=Fused_262;coding_prediction=noncoding;predicted_type=noncoding;ID=Fused_262;
Chr1	Merge	transcript	7150448	7150724	.	-	.	geneID=Fused_262;coding_prediction=noncoding;predicted_type=noncoding;ID=Fused_262.1;Parent=Fused_262;
Chr1	Merge	exon	7150448	7150724	.	-	.	geneID=Fused_262;coding_prediction=noncoding;predicted_type=noncoding;Parent=Fused_262.1;
Chr1	CANTATAdb	gene	7153278	7153543	.	-	.	geneID=CNT2085997;coding_prediction=noncoding;predicted_type=noncoding;ID=CNT2085997;
Chr1	CANTATAdb	transcript	7153278	7153543	.	-	.	geneID=CNT2085997;coding_prediction=noncoding;predicted_type=noncoding;ID=CNT2085997;Parent=CNT2085997;
Chr1	CANTATAdb	exon	7153278	7153543	.	-	.	geneID=CNT2085997;coding_prediction=noncoding;predicted_type=noncoding;Parent=CNT2085997;
Chr1	Merge	gene	7192423	7192660	.	-	.	geneID=Fused_264;coding_prediction=noncoding;predicted_type=noncoding;ID=Fused_264;
Chr1	Merge	transcript	7192423	7192660	.	-	.	geneID=Fused_264;coding_prediction=noncoding;predicted_type=noncoding;ID=Fused_264.1;Parent=Fused_264;
Chr1	Merge	exon	7192423	7192660	.	-	.	geneID=Fused_264;coding_prediction=noncoding;predicted_type=noncoding;Parent=Fused_264.1;
Chr1	Merge	gene	7193382	7194518	.	+	.	geneID=Merge_000497;coding_prediction=coding;predicted_type=coding;ID=Merge_000497;
Chr1	Merge	transcript	7193382	7194518	.	+	.	geneID=Merge_000497;coding_prediction=coding;predicted_type=coding;ID=Merge_000497.1;Parent=Merge_000497;
Chr1	Merge	exon	7193382	7194518	.	+	.	geneID=Merge_000497;coding_prediction=coding;predicted_type=coding;Parent=Merge_000497.1;
Chr1	Lerv7	gene	7218061	7218439	.	+	.	geneID=Ler_NEW_RNA_F_3109;coding_prediction=noncoding;predicted_type=noncoding;ID=Ler_NEW_RNA_F_3109;
Chr1	Lerv7	transcript	7218061	7218439	.	+	.	geneID=Ler_NEW_RNA_F_3109;coding_prediction=noncoding;predicted_type=noncoding;ID=Ler_NEW_RNA_F_3109.1;Parent=Ler_NEW_RNA_F_3109;
Chr1	Lerv7	exon	7218061	7218439	.	+	.	geneID=Ler_NEW_RNA_F_3109;coding_prediction=noncoding;predicted_type=noncoding;Parent=Ler_NEW_RNA_F_3109.1;
Chr1	Merge	gene	7218590	7218806	.	+	.	geneID=Merge_000499;coding_prediction=noncoding;predicted_type=noncoding;ID=Merge_000499;
Chr1	Merge	transcript	7218590	7218806	.	+	.	geneID=Merge_000499;coding_prediction=noncoding;predicted_type=noncoding;ID=Merge_000499.1;Parent=Merge_000499;
Chr1	Merge	exon	7218590	7218806	.	+	.	geneID=Merge_000499;coding_prediction=noncoding;predicted_type=noncoding;Parent=Merge_000499.1;
Chr1	Merge	gene	7225278	7225588	.	-	.	geneID=Fused_265;coding_prediction=coding;predicted_type=coding;ID=Fused_265;
Chr1	Merge	transcript	7225278	7225588	.	-	.	geneID=Fused_265;coding_prediction=coding;predicted_type=coding;ID=Fused_265.1;Parent=Fused_265;
Chr1	Merge	exon	7225278	7225588	.	-	.	geneID=Fused_265;coding_prediction=coding;predicted_type=coding;Parent=Fused_265.1;
Chr1	Lerv7	gene	7229850	7230636	.	+	.	geneID=Ler_NEW_RNA_F_3112;coding_prediction=coding;predicted_type=coding;ID=Ler_NEW_RNA_F_3112;
Chr1	Lerv7	transcript	7229850	7230636	.	+	.	geneID=Ler_NEW_RNA_F_3112;coding_prediction=coding;predicted_type=coding;ID=Ler_NEW_RNA_F_3112.1;Parent=Ler_NEW_RNA_F_3112;
Chr1	Lerv7	exon	7229850	7230636	.	+	.	geneID=Ler_NEW_RNA_F_3112;coding_prediction=coding;predicted_type=coding;Parent=Ler_NEW_RNA_F_3112.1;
Chr1	Merge	gene	7244790	7246051	.	-	.	geneID=Fused_266;coding_prediction=coding;predicted_type=coding;ID=Fused_266;
Chr1	Merge	transcript	7244790	7246051	.	-	.	geneID=Fused_266;coding_prediction=coding;predicted_type=coding;ID=Fused_266.1;Parent=Fused_266;
Chr1	Merge	exon	7244790	7246051	.	-	.	geneID=Fused_266;coding_prediction=coding;predicted_type=coding;Parent=Fused_266.1;
Chr1	Araport11	gene	7246610	7246821	.	+	.	geneID=AT1G08945;coding_prediction=noncoding;predicted_type=noncoding;ID=AT1G08945;
Chr1	Araport11	transcript	7246610	7246821	.	+	.	geneID=AT1G08945;coding_prediction=noncoding;predicted_type=noncoding;ID=AT1G08945.1;Parent=AT1G08945;
Chr1	Araport11	exon	7246610	7246821	.	+	.	geneID=AT1G08945;coding_prediction=noncoding;predicted_type=noncoding;Parent=AT1G08945.1;
Chr1	Araport11	gene	7257321	7258350	.	-	.	geneID=AT1TE23520;coding_prediction=noncoding;predicted_type=TE;ID=AT1TE23520;
Chr1	Araport11	transcript	7257321	7258350	.	-	.	geneID=AT1TE23520;coding_prediction=noncoding;predicted_type=TE;ID=AT1TE23520;Parent=AT1TE23520;
Chr1	Araport11	exon	7257321	7258350	.	-	.	geneID=AT1TE23520;coding_prediction=noncoding;predicted_type=TE;Parent=AT1TE23520;
Chr1	Merge	gene	7274637	7275041	.	+	.	geneID=Merge_000502;coding_prediction=noncoding;predicted_type=noncoding;ID=Merge_000502;
Chr1	Merge	transcript	7274637	7275041	.	+	.	geneID=Merge_000502;coding_prediction=noncoding;predicted_type=noncoding;ID=Merge_000502.1;Parent=Merge_000502;
Chr1	Merge	exon	7274637	7275041	.	+	.	geneID=Merge_000502;coding_prediction=noncoding;predicted_type=noncoding;Parent=Merge_000502.1;
Chr1	Merge	gene	7277350	7277620	.	+	.	geneID=Merge_000504;coding_prediction=noncoding;predicted_type=noncoding;ID=Merge_000504;
Chr1	Merge	transcript	7277350	7277620	.	+	.	geneID=Merge_000504;coding_prediction=noncoding;predicted_type=noncoding;ID=Merge_000504.1;Parent=Merge_000504;
Chr1	Merge	exon	7277350	7277620	.	+	.	geneID=Merge_000504;coding_prediction=noncoding;predicted_type=noncoding;Parent=Merge_000504.1;
Chr1	Lerv7	gene	7278995	7279406	.	+	.	geneID=Ler_NEW_RNA_F_3133;coding_prediction=noncoding;predicted_type=noncoding;ID=Ler_NEW_RNA_F_3133;
Chr1	Lerv7	transcript	7278995	7279406	.	+	.	geneID=Ler_NEW_RNA_F_3133;coding_prediction=noncoding;predicted_type=noncoding;ID=Ler_NEW_RNA_F_3133.1;Parent=Ler_NEW_RNA_F_3133;
Chr1	Lerv7	exon	7278995	7279406	.	+	.	geneID=Ler_NEW_RNA_F_3133;coding_prediction=noncoding;predicted_type=noncoding;Parent=Ler_NEW_RNA_F_3133.1;
Chr1	Lerv7	gene	7280399	7280794	.	+	.	geneID=Ler_NEW_RNA_F_3135;coding_prediction=noncoding;predicted_type=noncoding;ID=Ler_NEW_RNA_F_3135;
Chr1	Lerv7	transcript	7280399	7280794	.	+	.	geneID=Ler_NEW_RNA_F_3135;coding_prediction=noncoding;predicted_type=noncoding;ID=Ler_NEW_RNA_F_3135.1;Parent=Ler_NEW_RNA_F_3135;
Chr1	Lerv7	exon	7280399	7280794	.	+	.	geneID=Ler_NEW_RNA_F_3135;coding_prediction=noncoding;predicted_type=noncoding;Parent=Ler_NEW_RNA_F_3135.1;
Chr1	Merge	gene	7280970	7281262	.	+	.	geneID=Merge_000507;coding_prediction=noncoding;predicted_type=noncoding;ID=Merge_000507;
Chr1	Merge	transcript	7280970	7281262	.	+	.	geneID=Merge_000507;coding_prediction=noncoding;predicted_type=noncoding;ID=Merge_000507.1;Parent=Merge_000507;
Chr1	Merge	exon	7280970	7281262	.	+	.	geneID=Merge_000507;coding_prediction=noncoding;predicted_type=noncoding;Parent=Merge_000507.1;
Chr1	Col	gene	7283768	7284165	.	-	.	geneID=Col_NEW_RNA_R_2798;coding_prediction=noncoding;predicted_type=noncoding;ID=Col_NEW_RNA_R_2798;
Chr1	Col	transcript	7283768	7284165	.	-	.	geneID=Col_NEW_RNA_R_2798;coding_prediction=noncoding;predicted_type=noncoding;ID=Col_NEW_RNA_R_2798.1;Parent=Col_NEW_RNA_R_2798;
Chr1	Col	exon	7283768	7284165	.	-	.	geneID=Col_NEW_RNA_R_2798;coding_prediction=noncoding;predicted_type=noncoding;Parent=Col_NEW_RNA_R_2798.1;
Chr1	Merge	gene	7286182	7286979	.	-	.	geneID=Fused_268;coding_prediction=noncoding;predicted_type=noncoding;ID=Fused_268;
Chr1	Merge	transcript	7286182	7286979	.	-	.	geneID=Fused_268;coding_prediction=noncoding;predicted_type=noncoding;ID=Fused_268.1;Parent=Fused_268;
Chr1	Merge	exon	7286182	7286979	.	-	.	geneID=Fused_268;coding_prediction=noncoding;predicted_type=noncoding;Parent=Fused_268.1;
Chr1	Col	gene	7290057	7290673	.	-	.	geneID=Col_NEW_RNA_R_2805;coding_prediction=noncoding;predicted_type=noncoding;ID=Col_NEW_RNA_R_2805;
Chr1	Col	transcript	7290057	7290673	.	-	.	geneID=Col_NEW_RNA_R_2805;coding_prediction=noncoding;predicted_type=noncoding;ID=Col_NEW_RNA_R_2805.1;Parent=Col_NEW_RNA_R_2805;
Chr1	Col	exon	7290057	7290673	.	-	.	geneID=Col_NEW_RNA_R_2805;coding_prediction=noncoding;predicted_type=noncoding;Parent=Col_NEW_RNA_R_2805.1;
Chr1	Merge	gene	7297062	7297409	.	-	.	geneID=Fused_271;coding_prediction=noncoding;predicted_type=noncoding;ID=Fused_271;
Chr1	Merge	transcript	7297062	7297409	.	-	.	geneID=Fused_271;coding_prediction=noncoding;predicted_type=noncoding;ID=Fused_271.1;Parent=Fused_271;
Chr1	Merge	exon	7297062	7297409	.	-	.	geneID=Fused_271;coding_prediction=noncoding;predicted_type=noncoding;Parent=Fused_271.1;
Chr1	Merge	gene	7309574	7311288	.	-	.	geneID=Fused_272;coding_prediction=noncoding;predicted_type=noncoding;ID=Fused_272;
Chr1	Merge	transcript	7309574	7311288	.	-	.	geneID=Fused_272;coding_prediction=noncoding;predicted_type=noncoding;ID=Fused_272.1;Parent=Fused_272;
Chr1	Merge	exon	7309574	7311288	.	-	.	geneID=Fused_272;coding_prediction=noncoding;predicted_type=noncoding;Parent=Fused_272.1;
Chr1	Merge	gene	7338583	7339513	.	-	.	geneID=Fused_273;coding_prediction=noncoding;predicted_type=noncoding;ID=Fused_273;
Chr1	Merge	transcript	7338583	7339513	.	-	.	geneID=Fused_273;coding_prediction=noncoding;predicted_type=noncoding;ID=Fused_273.1;Parent=Fused_273;
Chr1	Merge	exon	7338583	7339513	.	-	.	geneID=Fused_273;coding_prediction=noncoding;predicted_type=noncoding;Parent=Fused_273.1;
Chr1	Araport11	gene	7383731	7384225	.	-	.	geneID=AT1G21160;coding_prediction=noncoding;predicted_type=coding;ID=AT1G21160;
Chr1	Araport11	transcript	7383731	7384225	.	-	.	geneID=AT1G21160;coding_prediction=noncoding;predicted_type=coding;ID=AT1G21160.1;Parent=AT1G21160;
Chr1	Araport11	exon	7383731	7384225	.	-	.	geneID=AT1G21160;coding_prediction=noncoding;predicted_type=coding;Parent=AT1G21160.1;
Chr1	Merge	gene	7393515	7393742	.	-	.	geneID=Fused_274;coding_prediction=noncoding;predicted_type=noncoding;ID=Fused_274;
Chr1	Merge	transcript	7393515	7393742	.	-	.	geneID=Fused_274;coding_prediction=noncoding;predicted_type=noncoding;ID=Fused_274.1;Parent=Fused_274;
Chr1	Merge	exon	7393515	7393742	.	-	.	geneID=Fused_274;coding_prediction=noncoding;predicted_type=noncoding;Parent=Fused_274.1;
Chr1	Merge	gene	7414206	7414698	.	+	.	geneID=Merge_000510;coding_prediction=noncoding;predicted_type=noncoding;ID=Merge_000510;
Chr1	Merge	transcript	7414206	7414698	.	+	.	geneID=Merge_000510;coding_prediction=noncoding;predicted_type=noncoding;ID=Merge_000510.1;Parent=Merge_000510;
Chr1	Merge	exon	7414206	7414698	.	+	.	geneID=Merge_000510;coding_prediction=noncoding;predicted_type=noncoding;Parent=Merge_000510.1;
Chr1	Merge	gene	7424101	7424429	.	+	.	geneID=Merge_000511;coding_prediction=noncoding;predicted_type=noncoding;ID=Merge_000511;
Chr1	Merge	transcript	7424101	7424429	.	+	.	geneID=Merge_000511;coding_prediction=noncoding;predicted_type=noncoding;ID=Merge_000511.1;Parent=Merge_000511;
Chr1	Merge	exon	7424101	7424429	.	+	.	geneID=Merge_000511;coding_prediction=noncoding;predicted_type=noncoding;Parent=Merge_000511.1;
Chr1	Araport11	gene	7424506	7425925	.	+	.	geneID=AT1G21313;coding_prediction=noncoding;predicted_type=coding;ID=AT1G21313;
Chr1	Araport11	transcript	7424506	7425925	.	+	.	geneID=AT1G21313;coding_prediction=noncoding;predicted_type=coding;ID=AT1G21313.1;Parent=AT1G21313;
Chr1	Araport11	exon	7424506	7425232	.	+	.	geneID=AT1G21313;coding_prediction=noncoding;predicted_type=coding;Parent=AT1G21313.1;
Chr1	Araport11	exon	7425609	7425925	.	+	.	geneID=AT1G21313;coding_prediction=noncoding;predicted_type=coding;Parent=AT1G21313.1;
Chr1	Merge	gene	7432115	7433610	.	+	.	geneID=Merge_000513;coding_prediction=noncoding;predicted_type=noncoding;ID=Merge_000513;
Chr1	Merge	transcript	7432115	7433610	.	+	.	geneID=Merge_000513;coding_prediction=noncoding;predicted_type=noncoding;ID=Merge_000513.1;Parent=Merge_000513;
Chr1	Merge	exon	7432115	7433610	.	+	.	geneID=Merge_000513;coding_prediction=noncoding;predicted_type=noncoding;Parent=Merge_000513.1;
Chr1	Merge	gene	7446328	7447522	.	-	.	geneID=Fused_276;coding_prediction=coding;predicted_type=coding;ID=Fused_276;
Chr1	Merge	transcript	7446328	7447522	.	-	.	geneID=Fused_276;coding_prediction=coding;predicted_type=coding;ID=Fused_276.1;Parent=Fused_276;
Chr1	Merge	exon	7446328	7447522	.	-	.	geneID=Fused_276;coding_prediction=coding;predicted_type=coding;Parent=Fused_276.1;
Chr1	Merge	gene	7451970	7452320	.	-	.	geneID=Fused_277;coding_prediction=coding;predicted_type=coding;ID=Fused_277;
Chr1	Merge	transcript	7451970	7452320	.	-	.	geneID=Fused_277;coding_prediction=coding;predicted_type=coding;ID=Fused_277.1;Parent=Fused_277;
Chr1	Merge	exon	7451970	7452320	.	-	.	geneID=Fused_277;coding_prediction=coding;predicted_type=coding;Parent=Fused_277.1;
Chr1	Merge	gene	7460501	7461228	.	+	.	geneID=Merge_000514;coding_prediction=noncoding;predicted_type=noncoding;ID=Merge_000514;
Chr1	Merge	transcript	7460501	7461228	.	+	.	geneID=Merge_000514;coding_prediction=noncoding;predicted_type=noncoding;ID=Merge_000514.1;Parent=Merge_000514;
Chr1	Merge	exon	7460501	7461228	.	+	.	geneID=Merge_000514;coding_prediction=noncoding;predicted_type=noncoding;Parent=Merge_000514.1;
Chr1	Merge	gene	7463923	7464333	.	-	.	geneID=Fused_278;coding_prediction=coding;predicted_type=coding;ID=Fused_278;
Chr1	Merge	transcript	7463923	7464333	.	-	.	geneID=Fused_278;coding_prediction=coding;predicted_type=coding;ID=Fused_278.1;Parent=Fused_278;
Chr1	Merge	exon	7463923	7464333	.	-	.	geneID=Fused_278;coding_prediction=coding;predicted_type=coding;Parent=Fused_278.1;
Chr1	Merge	gene	7502101	7503271	.	+	.	geneID=Merge_000515;coding_prediction=coding;predicted_type=coding;ID=Merge_000515;
Chr1	Merge	transcript	7502101	7503271	.	+	.	geneID=Merge_000515;coding_prediction=coding;predicted_type=coding;ID=Merge_000515.1;Parent=Merge_000515;
Chr1	Merge	exon	7502101	7503271	.	+	.	geneID=Merge_000515;coding_prediction=coding;predicted_type=coding;Parent=Merge_000515.1;
Chr1	Merge	gene	7525023	7525228	.	-	.	geneID=Fused_279;coding_prediction=noncoding;predicted_type=noncoding;ID=Fused_279;
Chr1	Merge	transcript	7525023	7525228	.	-	.	geneID=Fused_279;coding_prediction=noncoding;predicted_type=noncoding;ID=Fused_279.1;Parent=Fused_279;
Chr1	Merge	exon	7525023	7525228	.	-	.	geneID=Fused_279;coding_prediction=noncoding;predicted_type=noncoding;Parent=Fused_279.1;
Chr1	Merge	gene	7588367	7589264	.	-	.	geneID=Fused_280;coding_prediction=coding;predicted_type=coding;ID=Fused_280;
Chr1	Merge	transcript	7588367	7589264	.	-	.	geneID=Fused_280;coding_prediction=coding;predicted_type=coding;ID=Fused_280.1;Parent=Fused_280;
Chr1	Merge	exon	7588367	7589264	.	-	.	geneID=Fused_280;coding_prediction=coding;predicted_type=coding;Parent=Fused_280.1;
Chr1	Merge	gene	7612071	7612611	.	-	.	geneID=Fused_281;coding_prediction=noncoding;predicted_type=noncoding;ID=Fused_281;
Chr1	Merge	transcript	7612071	7612611	.	-	.	geneID=Fused_281;coding_prediction=noncoding;predicted_type=noncoding;ID=Fused_281.1;Parent=Fused_281;
Chr1	Merge	exon	7612071	7612611	.	-	.	geneID=Fused_281;coding_prediction=noncoding;predicted_type=noncoding;Parent=Fused_281.1;
Chr1	Merge	gene	7617574	7618249	.	-	.	geneID=Fused_282;coding_prediction=noncoding;predicted_type=noncoding;ID=Fused_282;
Chr1	Merge	transcript	7617574	7618249	.	-	.	geneID=Fused_282;coding_prediction=noncoding;predicted_type=noncoding;ID=Fused_282.1;Parent=Fused_282;
Chr1	Merge	exon	7617574	7618249	.	-	.	geneID=Fused_282;coding_prediction=noncoding;predicted_type=noncoding;Parent=Fused_282.1;
Chr1	Merge	gene	7630852	7631311	.	+	.	geneID=Merge_000520;coding_prediction=coding;predicted_type=coding;ID=Merge_000520;
Chr1	Merge	transcript	7630852	7631311	.	+	.	geneID=Merge_000520;coding_prediction=coding;predicted_type=coding;ID=Merge_000520.1;Parent=Merge_000520;
Chr1	Merge	exon	7630852	7631311	.	+	.	geneID=Merge_000520;coding_prediction=coding;predicted_type=coding;Parent=Merge_000520.1;
Chr1	Merge	gene	7631631	7632148	.	+	.	geneID=Merge_000521;coding_prediction=noncoding;predicted_type=noncoding;ID=Merge_000521;
Chr1	Merge	transcript	7631631	7632148	.	+	.	geneID=Merge_000521;coding_prediction=noncoding;predicted_type=noncoding;ID=Merge_000521.1;Parent=Merge_000521;
Chr1	Merge	exon	7631631	7632148	.	+	.	geneID=Merge_000521;coding_prediction=noncoding;predicted_type=noncoding;Parent=Merge_000521.1;
Chr1	Merge	gene	7673233	7673671	.	+	.	geneID=Merge_000522;coding_prediction=noncoding;predicted_type=noncoding;ID=Merge_000522;
Chr1	Merge	transcript	7673233	7673671	.	+	.	geneID=Merge_000522;coding_prediction=noncoding;predicted_type=noncoding;ID=Merge_000522.1;Parent=Merge_000522;
Chr1	Merge	exon	7673233	7673671	.	+	.	geneID=Merge_000522;coding_prediction=noncoding;predicted_type=noncoding;Parent=Merge_000522.1;
Chr1	Lerv7	gene	7673731	7673951	.	+	.	geneID=Ler_NEW_RNA_F_3275;coding_prediction=noncoding;predicted_type=noncoding;ID=Ler_NEW_RNA_F_3275;
Chr1	Lerv7	transcript	7673731	7673951	.	+	.	geneID=Ler_NEW_RNA_F_3275;coding_prediction=noncoding;predicted_type=noncoding;ID=Ler_NEW_RNA_F_3275.1;Parent=Ler_NEW_RNA_F_3275;
Chr1	Lerv7	exon	7673731	7673951	.	+	.	geneID=Ler_NEW_RNA_F_3275;coding_prediction=noncoding;predicted_type=noncoding;Parent=Ler_NEW_RNA_F_3275.1;
Chr1	Merge	gene	7702942	7703804	.	-	.	geneID=Fused_283;coding_prediction=noncoding;predicted_type=noncoding;ID=Fused_283;
Chr1	Merge	transcript	7702942	7703804	.	-	.	geneID=Fused_283;coding_prediction=noncoding;predicted_type=noncoding;ID=Fused_283.1;Parent=Fused_283;
Chr1	Merge	exon	7702942	7703804	.	-	.	geneID=Fused_283;coding_prediction=noncoding;predicted_type=noncoding;Parent=Fused_283.1;
Chr1	Col	gene	7708180	7708550	.	+	.	geneID=Col_NEW_RNA_F_3039;coding_prediction=coding;predicted_type=coding;ID=Col_NEW_RNA_F_3039;
Chr1	Col	transcript	7708180	7708550	.	+	.	geneID=Col_NEW_RNA_F_3039;coding_prediction=coding;predicted_type=coding;ID=Col_NEW_RNA_F_3039.1;Parent=Col_NEW_RNA_F_3039;
Chr1	Col	exon	7708180	7708550	.	+	.	geneID=Col_NEW_RNA_F_3039;coding_prediction=coding;predicted_type=coding;Parent=Col_NEW_RNA_F_3039.1;
Chr1	Lerv7	gene	7722571	7722890	.	-	.	geneID=Ler_NEW_RNA_R_3235;coding_prediction=noncoding;predicted_type=noncoding;ID=Ler_NEW_RNA_R_3235;
Chr1	Lerv7	transcript	7722571	7722890	.	-	.	geneID=Ler_NEW_RNA_R_3235;coding_prediction=noncoding;predicted_type=noncoding;ID=Ler_NEW_RNA_R_3235.1;Parent=Ler_NEW_RNA_R_3235;
Chr1	Lerv7	exon	7722571	7722890	.	-	.	geneID=Ler_NEW_RNA_R_3235;coding_prediction=noncoding;predicted_type=noncoding;Parent=Ler_NEW_RNA_R_3235.1;
Chr1	Merge	gene	7727171	7728500	.	+	.	geneID=Merge_000525;coding_prediction=noncoding;predicted_type=noncoding;ID=Merge_000525;
Chr1	Merge	transcript	7727171	7728500	.	+	.	geneID=Merge_000525;coding_prediction=noncoding;predicted_type=noncoding;ID=Merge_000525.1;Parent=Merge_000525;
Chr1	Merge	exon	7727171	7728500	.	+	.	geneID=Merge_000525;coding_prediction=noncoding;predicted_type=noncoding;Parent=Merge_000525.1;
Chr1	Araport11	gene	7733742	7734243	.	+	.	geneID=AT1G08955;coding_prediction=noncoding;predicted_type=noncoding;ID=AT1G08955;
Chr1	Araport11	transcript	7733742	7734243	.	+	.	geneID=AT1G08955;coding_prediction=noncoding;predicted_type=noncoding;ID=AT1G08955.1;Parent=AT1G08955;
Chr1	Araport11	exon	7733742	7734243	.	+	.	geneID=AT1G08955;coding_prediction=noncoding;predicted_type=noncoding;Parent=AT1G08955.1;
Chr1	Merge	gene	7736402	7736617	.	-	.	geneID=Fused_284;coding_prediction=noncoding;predicted_type=noncoding;ID=Fused_284;
Chr1	Merge	transcript	7736402	7736617	.	-	.	geneID=Fused_284;coding_prediction=noncoding;predicted_type=noncoding;ID=Fused_284.1;Parent=Fused_284;
Chr1	Merge	exon	7736402	7736617	.	-	.	geneID=Fused_284;coding_prediction=noncoding;predicted_type=noncoding;Parent=Fused_284.1;
Chr1	Col	gene	7769424	7769965	.	+	.	geneID=Col_NEW_RNA_F_3052;coding_prediction=noncoding;predicted_type=noncoding;ID=Col_NEW_RNA_F_3052;
Chr1	Col	transcript	7769424	7769965	.	+	.	geneID=Col_NEW_RNA_F_3052;coding_prediction=noncoding;predicted_type=noncoding;ID=Col_NEW_RNA_F_3052.1;Parent=Col_NEW_RNA_F_3052;
Chr1	Col	exon	7769424	7769965	.	+	.	geneID=Col_NEW_RNA_F_3052;coding_prediction=noncoding;predicted_type=noncoding;Parent=Col_NEW_RNA_F_3052.1;
Chr1	Benfey	gene	7802241	7802521	.	-	.	geneID=At1NC027850_rev;coding_prediction=noncoding;predicted_type=noncoding;ID=At1NC027850_rev;
Chr1	Benfey	transcript	7802241	7802521	.	-	.	geneID=At1NC027850_rev;coding_prediction=noncoding;predicted_type=noncoding;ID=At1NC027850_rev;Parent=At1NC027850_rev;
Chr1	Benfey	exon	7802241	7802521	.	-	.	geneID=At1NC027850_rev;coding_prediction=noncoding;predicted_type=noncoding;Parent=At1NC027850_rev;
Chr1	Merge	gene	7803880	7804786	.	-	.	geneID=Fused_287;coding_prediction=noncoding;predicted_type=noncoding;ID=Fused_287;
Chr1	Merge	transcript	7803880	7804786	.	-	.	geneID=Fused_287;coding_prediction=noncoding;predicted_type=noncoding;ID=Fused_287.1;Parent=Fused_287;
Chr1	Merge	exon	7803880	7804786	.	-	.	geneID=Fused_287;coding_prediction=noncoding;predicted_type=noncoding;Parent=Fused_287.1;
Chr1	Merge	gene	7814249	7815322	.	-	.	geneID=Fused_288;coding_prediction=noncoding;predicted_type=noncoding;ID=Fused_288;
Chr1	Merge	transcript	7814249	7815322	.	-	.	geneID=Fused_288;coding_prediction=noncoding;predicted_type=noncoding;ID=Fused_288.1;Parent=Fused_288;
Chr1	Merge	exon	7814249	7815322	.	-	.	geneID=Fused_288;coding_prediction=noncoding;predicted_type=noncoding;Parent=Fused_288.1;
Chr1	Merge	gene	7817601	7818797	.	-	.	geneID=Fused_289;coding_prediction=coding;predicted_type=coding;ID=Fused_289;
Chr1	Merge	transcript	7817601	7818797	.	-	.	geneID=Fused_289;coding_prediction=coding;predicted_type=coding;ID=Fused_289.1;Parent=Fused_289;
Chr1	Merge	exon	7817601	7818797	.	-	.	geneID=Fused_289;coding_prediction=coding;predicted_type=coding;Parent=Fused_289.1;
Chr1	Lerv7	gene	7840350	7840556	.	-	.	geneID=Ler_NEW_RNA_R_3265;coding_prediction=noncoding;predicted_type=noncoding;ID=Ler_NEW_RNA_R_3265;
Chr1	Lerv7	transcript	7840350	7840556	.	-	.	geneID=Ler_NEW_RNA_R_3265;coding_prediction=noncoding;predicted_type=noncoding;ID=Ler_NEW_RNA_R_3265.1;Parent=Ler_NEW_RNA_R_3265;
Chr1	Lerv7	exon	7840350	7840556	.	-	.	geneID=Ler_NEW_RNA_R_3265;coding_prediction=noncoding;predicted_type=noncoding;Parent=Ler_NEW_RNA_R_3265.1;
Chr1	Lerv7	gene	7843111	7843428	.	-	.	geneID=Ler_NEW_RNA_R_3267;coding_prediction=noncoding;predicted_type=noncoding;ID=Ler_NEW_RNA_R_3267;
Chr1	Lerv7	transcript	7843111	7843428	.	-	.	geneID=Ler_NEW_RNA_R_3267;coding_prediction=noncoding;predicted_type=noncoding;ID=Ler_NEW_RNA_R_3267.1;Parent=Ler_NEW_RNA_R_3267;
Chr1	Lerv7	exon	7843111	7843428	.	-	.	geneID=Ler_NEW_RNA_R_3267;coding_prediction=noncoding;predicted_type=noncoding;Parent=Ler_NEW_RNA_R_3267.1;
Chr1	Merge	gene	7848223	7848430	.	+	.	geneID=Merge_000528;coding_prediction=coding;predicted_type=coding;ID=Merge_000528;
Chr1	Merge	transcript	7848223	7848430	.	+	.	geneID=Merge_000528;coding_prediction=coding;predicted_type=coding;ID=Merge_000528.1;Parent=Merge_000528;
Chr1	Merge	exon	7848223	7848430	.	+	.	geneID=Merge_000528;coding_prediction=coding;predicted_type=coding;Parent=Merge_000528.1;
Chr1	Merge	gene	7850346	7851592	.	+	.	geneID=Merge_000530;coding_prediction=noncoding;predicted_type=noncoding;ID=Merge_000530;
Chr1	Merge	transcript	7850346	7851592	.	+	.	geneID=Merge_000530;coding_prediction=noncoding;predicted_type=noncoding;ID=Merge_000530.1;Parent=Merge_000530;
Chr1	Merge	exon	7850346	7851592	.	+	.	geneID=Merge_000530;coding_prediction=noncoding;predicted_type=noncoding;Parent=Merge_000530.1;
Chr1	Merge	gene	7854406	7855439	.	-	.	geneID=Fused_290;coding_prediction=coding;predicted_type=coding;ID=Fused_290;
Chr1	Merge	transcript	7854406	7855439	.	-	.	geneID=Fused_290;coding_prediction=coding;predicted_type=coding;ID=Fused_290.1;Parent=Fused_290;
Chr1	Merge	exon	7854406	7855439	.	-	.	geneID=Fused_290;coding_prediction=coding;predicted_type=coding;Parent=Fused_290.1;
Chr1	Merge	gene	7856016	7856480	.	-	.	geneID=Fused_291;coding_prediction=coding;predicted_type=coding;ID=Fused_291;
Chr1	Merge	transcript	7856016	7856480	.	-	.	geneID=Fused_291;coding_prediction=coding;predicted_type=coding;ID=Fused_291.1;Parent=Fused_291;
Chr1	Merge	exon	7856016	7856232	.	-	.	geneID=Fused_291;coding_prediction=coding;predicted_type=coding;Parent=Fused_291.1;
Chr1	Merge	exon	7856317	7856480	.	-	.	geneID=Fused_291;coding_prediction=coding;predicted_type=coding;Parent=Fused_291.1;
Chr1	CANTATAdb	gene	7862708	7874337	.	+	.	geneID=CNT2086865;coding_prediction=noncoding;predicted_type=coding;ID=CNT2086865;
Chr1	CANTATAdb	transcript	7862708	7863079	.	+	.	geneID=CNT2086865;coding_prediction=noncoding;predicted_type=coding;ID=CNT2086865;Parent=CNT2086865;
Chr1	CANTATAdb	exon	7862708	7863079	.	+	.	geneID=CNT2086865;coding_prediction=noncoding;predicted_type=coding;Parent=CNT2086865;
Chr1	CANTATAdb	transcript	7863129	7863552	.	+	.	geneID=CNT2086865;coding_prediction=noncoding;predicted_type=coding;ID=CNT2086865;Parent=CNT2086865;
Chr1	CANTATAdb	exon	7863129	7863552	.	+	.	geneID=CNT2086865;coding_prediction=noncoding;predicted_type=coding;Parent=CNT2086865;
Chr1	CANTATAdb	transcript	7864818	7865571	.	+	.	geneID=CNT2086865;coding_prediction=noncoding;predicted_type=coding;ID=CNT2086865;Parent=CNT2086865;
Chr1	CANTATAdb	exon	7864818	7865571	.	+	.	geneID=CNT2086865;coding_prediction=noncoding;predicted_type=coding;Parent=CNT2086865;
Chr1	CANTATAdb	transcript	7865890	7866855	.	+	.	geneID=CNT2086865;coding_prediction=noncoding;predicted_type=coding;ID=CNT2086865;Parent=CNT2086865;
Chr1	CANTATAdb	exon	7865890	7866855	.	+	.	geneID=CNT2086865;coding_prediction=noncoding;predicted_type=coding;Parent=CNT2086865;
Chr1	CANTATAdb	transcript	7871491	7872475	.	+	.	geneID=CNT2086865;coding_prediction=noncoding;predicted_type=coding;ID=CNT2086865;Parent=CNT2086865;
Chr1	CANTATAdb	exon	7871491	7872475	.	+	.	geneID=CNT2086865;coding_prediction=noncoding;predicted_type=coding;Parent=CNT2086865;
Chr1	CANTATAdb	transcript	7873567	7874337	.	+	.	geneID=CNT2086865;coding_prediction=noncoding;predicted_type=coding;ID=CNT2086865;Parent=CNT2086865;
Chr1	CANTATAdb	exon	7873567	7874337	.	+	.	geneID=CNT2086865;coding_prediction=noncoding;predicted_type=coding;Parent=CNT2086865;
Chr1	CANTATAdb	gene	7879966	7881719	.	-	.	geneID=CNT2085486;coding_prediction=coding;predicted_type=noncoding;ID=CNT2085486;
Chr1	CANTATAdb	transcript	7879966	7880300	.	-	.	geneID=CNT2085486;coding_prediction=coding;predicted_type=noncoding;ID=CNT2085486;Parent=CNT2085486;
Chr1	CANTATAdb	exon	7879966	7880300	.	-	.	geneID=CNT2085486;coding_prediction=coding;predicted_type=noncoding;Parent=CNT2085486;
Chr1	CANTATAdb	transcript	7880366	7880640	.	-	.	geneID=CNT2085486;coding_prediction=coding;predicted_type=noncoding;ID=CNT2085486;Parent=CNT2085486;
Chr1	CANTATAdb	exon	7880366	7880640	.	-	.	geneID=CNT2085486;coding_prediction=coding;predicted_type=noncoding;Parent=CNT2085486;
Chr1	CANTATAdb	transcript	7881477	7881719	.	-	.	geneID=CNT2085486;coding_prediction=coding;predicted_type=noncoding;ID=CNT2085486;Parent=CNT2085486;
Chr1	CANTATAdb	exon	7881477	7881719	.	-	.	geneID=CNT2085486;coding_prediction=coding;predicted_type=noncoding;Parent=CNT2085486;
Chr1	Merge	gene	7890133	7890365	.	-	.	geneID=Fused_294;coding_prediction=coding;predicted_type=coding;ID=Fused_294;
Chr1	Merge	transcript	7890133	7890365	.	-	.	geneID=Fused_294;coding_prediction=coding;predicted_type=coding;ID=Fused_294.1;Parent=Fused_294;
Chr1	Merge	exon	7890133	7890365	.	-	.	geneID=Fused_294;coding_prediction=coding;predicted_type=coding;Parent=Fused_294.1;
Chr1	Merge	gene	7890615	7890861	.	-	.	geneID=Fused_295;coding_prediction=noncoding;predicted_type=noncoding;ID=Fused_295;
Chr1	Merge	transcript	7890615	7890861	.	-	.	geneID=Fused_295;coding_prediction=noncoding;predicted_type=noncoding;ID=Fused_295.1;Parent=Fused_295;
Chr1	Merge	exon	7890615	7890861	.	-	.	geneID=Fused_295;coding_prediction=noncoding;predicted_type=noncoding;Parent=Fused_295.1;
Chr1	Merge	gene	7900526	7901170	.	+	.	geneID=Merge_000537;coding_prediction=coding;predicted_type=coding;ID=Merge_000537;
Chr1	Merge	transcript	7900526	7901170	.	+	.	geneID=Merge_000537;coding_prediction=coding;predicted_type=coding;ID=Merge_000537.1;Parent=Merge_000537;
Chr1	Merge	exon	7900526	7901170	.	+	.	geneID=Merge_000537;coding_prediction=coding;predicted_type=coding;Parent=Merge_000537.1;
Chr1	Araport11	gene	7917039	7918413	.	-	.	geneID=AT1G05753;coding_prediction=noncoding;predicted_type=noncoding;ID=AT1G05753;
Chr1	Araport11	transcript	7917039	7918413	.	-	.	geneID=AT1G05753;coding_prediction=noncoding;predicted_type=noncoding;ID=AT1G05753.1;Parent=AT1G05753;
Chr1	Araport11	exon	7917039	7918413	.	-	.	geneID=AT1G05753;coding_prediction=noncoding;predicted_type=noncoding;Parent=AT1G05753.1;
Chr1	Merge	gene	7923253	7923595	.	+	.	geneID=Merge_000539;coding_prediction=coding;predicted_type=coding;ID=Merge_000539;
Chr1	Merge	transcript	7923253	7923595	.	+	.	geneID=Merge_000539;coding_prediction=coding;predicted_type=coding;ID=Merge_000539.1;Parent=Merge_000539;
Chr1	Merge	exon	7923253	7923595	.	+	.	geneID=Merge_000539;coding_prediction=coding;predicted_type=coding;Parent=Merge_000539.1;
Chr1	Merge	gene	7924982	7925908	.	+	.	geneID=Merge_000540;coding_prediction=coding;predicted_type=coding;ID=Merge_000540;
Chr1	Merge	transcript	7924982	7925908	.	+	.	geneID=Merge_000540;coding_prediction=coding;predicted_type=coding;ID=Merge_000540.1;Parent=Merge_000540;
Chr1	Merge	exon	7924982	7925908	.	+	.	geneID=Merge_000540;coding_prediction=coding;predicted_type=coding;Parent=Merge_000540.1;
Chr1	Col	gene	7931742	7932351	.	-	.	geneID=Col_NEW_RNA_R_3024;coding_prediction=noncoding;predicted_type=noncoding;ID=Col_NEW_RNA_R_3024;
Chr1	Col	transcript	7931742	7932351	.	-	.	geneID=Col_NEW_RNA_R_3024;coding_prediction=noncoding;predicted_type=noncoding;ID=Col_NEW_RNA_R_3024.1;Parent=Col_NEW_RNA_R_3024;
Chr1	Col	exon	7931742	7932351	.	-	.	geneID=Col_NEW_RNA_R_3024;coding_prediction=noncoding;predicted_type=noncoding;Parent=Col_NEW_RNA_R_3024.1;
Chr1	Col	gene	7934727	7935023	.	+	.	geneID=Col_NEW_RNA_F_3120;coding_prediction=noncoding;predicted_type=noncoding;ID=Col_NEW_RNA_F_3120;
Chr1	Col	transcript	7934727	7935023	.	+	.	geneID=Col_NEW_RNA_F_3120;coding_prediction=noncoding;predicted_type=noncoding;ID=Col_NEW_RNA_F_3120.1;Parent=Col_NEW_RNA_F_3120;
Chr1	Col	exon	7934727	7935023	.	+	.	geneID=Col_NEW_RNA_F_3120;coding_prediction=noncoding;predicted_type=noncoding;Parent=Col_NEW_RNA_F_3120.1;
Chr1	Lerv7	gene	7935338	7935565	.	+	.	geneID=Ler_NEW_RNA_F_3359;coding_prediction=noncoding;predicted_type=noncoding;ID=Ler_NEW_RNA_F_3359;
Chr1	Lerv7	transcript	7935338	7935565	.	+	.	geneID=Ler_NEW_RNA_F_3359;coding_prediction=noncoding;predicted_type=noncoding;ID=Ler_NEW_RNA_F_3359.1;Parent=Ler_NEW_RNA_F_3359;
Chr1	Lerv7	exon	7935338	7935565	.	+	.	geneID=Ler_NEW_RNA_F_3359;coding_prediction=noncoding;predicted_type=noncoding;Parent=Ler_NEW_RNA_F_3359.1;
Chr1	Col	gene	7935713	7935925	.	+	.	geneID=Col_NEW_RNA_F_3125;coding_prediction=noncoding;predicted_type=noncoding;ID=Col_NEW_RNA_F_3125;
Chr1	Col	transcript	7935713	7935925	.	+	.	geneID=Col_NEW_RNA_F_3125;coding_prediction=noncoding;predicted_type=noncoding;ID=Col_NEW_RNA_F_3125.1;Parent=Col_NEW_RNA_F_3125;
Chr1	Col	exon	7935713	7935925	.	+	.	geneID=Col_NEW_RNA_F_3125;coding_prediction=noncoding;predicted_type=noncoding;Parent=Col_NEW_RNA_F_3125.1;
Chr1	Benfey	gene	7954538	7954737	.	-	.	geneID=At1NC028400_rev;coding_prediction=noncoding;predicted_type=noncoding;ID=At1NC028400_rev;
Chr1	Benfey	transcript	7954538	7954737	.	-	.	geneID=At1NC028400_rev;coding_prediction=noncoding;predicted_type=noncoding;ID=At1NC028400_rev;Parent=At1NC028400_rev;
Chr1	Benfey	exon	7954538	7954737	.	-	.	geneID=At1NC028400_rev;coding_prediction=noncoding;predicted_type=noncoding;Parent=At1NC028400_rev;
Chr1	Araport11	gene	7956529	7958524	.	-	.	geneID=AT1G22620;coding_prediction=noncoding;predicted_type=coding;ID=AT1G22620;
Chr1	Araport11	transcript	7956529	7957223	.	-	.	geneID=AT1G22620;coding_prediction=noncoding;predicted_type=coding;ID=AT1G22620.1;Parent=AT1G22620;
Chr1	Araport11	exon	7956529	7957223	.	-	.	geneID=AT1G22620;coding_prediction=noncoding;predicted_type=coding;Parent=AT1G22620.1;
Chr1	Araport11	transcript	7957320	7957884	.	-	.	geneID=AT1G22620;coding_prediction=noncoding;predicted_type=coding;ID=AT1G22620.1;Parent=AT1G22620;
Chr1	Araport11	exon	7957320	7957884	.	-	.	geneID=AT1G22620;coding_prediction=noncoding;predicted_type=coding;Parent=AT1G22620.1;
Chr1	Araport11	transcript	7958081	7958524	.	-	.	geneID=AT1G22620;coding_prediction=noncoding;predicted_type=coding;ID=AT1G22620.1;Parent=AT1G22620;
Chr1	Araport11	exon	7958081	7958524	.	-	.	geneID=AT1G22620;coding_prediction=noncoding;predicted_type=coding;Parent=AT1G22620.1;
Chr1	Lerv7	gene	7969010	7969604	.	-	.	geneID=Ler_NEW_RNA_R_3332;coding_prediction=noncoding;predicted_type=noncoding;ID=Ler_NEW_RNA_R_3332;
Chr1	Lerv7	transcript	7969010	7969604	.	-	.	geneID=Ler_NEW_RNA_R_3332;coding_prediction=noncoding;predicted_type=noncoding;ID=Ler_NEW_RNA_R_3332.1;Parent=Ler_NEW_RNA_R_3332;
Chr1	Lerv7	exon	7969010	7969604	.	-	.	geneID=Ler_NEW_RNA_R_3332;coding_prediction=noncoding;predicted_type=noncoding;Parent=Ler_NEW_RNA_R_3332.1;
Chr1	Lerv7	gene	7987806	7988217	.	+	.	geneID=Ler_NEW_RNA_F_3378;coding_prediction=coding;predicted_type=coding;ID=Ler_NEW_RNA_F_3378;
Chr1	Lerv7	transcript	7987806	7988217	.	+	.	geneID=Ler_NEW_RNA_F_3378;coding_prediction=coding;predicted_type=coding;ID=Ler_NEW_RNA_F_3378.1;Parent=Ler_NEW_RNA_F_3378;
Chr1	Lerv7	exon	7987806	7988217	.	+	.	geneID=Ler_NEW_RNA_F_3378;coding_prediction=coding;predicted_type=coding;Parent=Ler_NEW_RNA_F_3378.1;
Chr1	Merge	gene	8009095	8009846	.	-	.	geneID=Fused_297;coding_prediction=noncoding;predicted_type=noncoding;ID=Fused_297;
Chr1	Merge	transcript	8009095	8009846	.	-	.	geneID=Fused_297;coding_prediction=noncoding;predicted_type=noncoding;ID=Fused_297.1;Parent=Fused_297;
Chr1	Merge	exon	8009095	8009846	.	-	.	geneID=Fused_297;coding_prediction=noncoding;predicted_type=noncoding;Parent=Fused_297.1;
Chr1	Merge	gene	8010105	8010910	.	-	.	geneID=Fused_298;coding_prediction=noncoding;predicted_type=noncoding;ID=Fused_298;
Chr1	Merge	transcript	8010105	8010910	.	-	.	geneID=Fused_298;coding_prediction=noncoding;predicted_type=noncoding;ID=Fused_298.1;Parent=Fused_298;
Chr1	Merge	exon	8010105	8010910	.	-	.	geneID=Fused_298;coding_prediction=noncoding;predicted_type=noncoding;Parent=Fused_298.1;
Chr1	Lerv7	gene	8039939	8040272	.	-	.	geneID=Ler_NEW_RNA_R_3358;coding_prediction=noncoding;predicted_type=noncoding;ID=Ler_NEW_RNA_R_3358;
Chr1	Lerv7	transcript	8039939	8040272	.	-	.	geneID=Ler_NEW_RNA_R_3358;coding_prediction=noncoding;predicted_type=noncoding;ID=Ler_NEW_RNA_R_3358.1;Parent=Ler_NEW_RNA_R_3358;
Chr1	Lerv7	exon	8039939	8040272	.	-	.	geneID=Ler_NEW_RNA_R_3358;coding_prediction=noncoding;predicted_type=noncoding;Parent=Ler_NEW_RNA_R_3358.1;
Chr1	CANTATAdb	gene	8057710	8059932	.	-	.	geneID=CNT2087598;coding_prediction=coding;predicted_type=noncoding;ID=CNT2087598;
Chr1	CANTATAdb	transcript	8057710	8059932	.	-	.	geneID=CNT2087598;coding_prediction=coding;predicted_type=noncoding;ID=CNT2087598;Parent=CNT2087598;
Chr1	CANTATAdb	exon	8057710	8059932	.	-	.	geneID=CNT2087598;coding_prediction=coding;predicted_type=noncoding;Parent=CNT2087598;
Chr1	Merge	gene	8063010	8063338	.	-	.	geneID=Fused_302;coding_prediction=noncoding;predicted_type=noncoding;ID=Fused_302;
Chr1	Merge	transcript	8063010	8063338	.	-	.	geneID=Fused_302;coding_prediction=noncoding;predicted_type=noncoding;ID=Fused_302.1;Parent=Fused_302;
Chr1	Merge	exon	8063010	8063338	.	-	.	geneID=Fused_302;coding_prediction=noncoding;predicted_type=noncoding;Parent=Fused_302.1;
Chr1	Merge	gene	8067474	8068479	.	-	.	geneID=Fused_303;coding_prediction=noncoding;predicted_type=noncoding;ID=Fused_303;
Chr1	Merge	transcript	8067474	8068479	.	-	.	geneID=Fused_303;coding_prediction=noncoding;predicted_type=noncoding;ID=Fused_303.1;Parent=Fused_303;
Chr1	Merge	exon	8067474	8068479	.	-	.	geneID=Fused_303;coding_prediction=noncoding;predicted_type=noncoding;Parent=Fused_303.1;
Chr1	Merge	gene	8080299	8080631	.	-	.	geneID=Fused_304;coding_prediction=noncoding;predicted_type=noncoding;ID=Fused_304;
Chr1	Merge	transcript	8080299	8080631	.	-	.	geneID=Fused_304;coding_prediction=noncoding;predicted_type=noncoding;ID=Fused_304.1;Parent=Fused_304;
Chr1	Merge	exon	8080299	8080631	.	-	.	geneID=Fused_304;coding_prediction=noncoding;predicted_type=noncoding;Parent=Fused_304.1;
Chr1	Merge	gene	8083709	8084186	.	-	.	geneID=Fused_305;coding_prediction=noncoding;predicted_type=noncoding;ID=Fused_305;
Chr1	Merge	transcript	8083709	8084186	.	-	.	geneID=Fused_305;coding_prediction=noncoding;predicted_type=noncoding;ID=Fused_305.1;Parent=Fused_305;
Chr1	Merge	exon	8083709	8084186	.	-	.	geneID=Fused_305;coding_prediction=noncoding;predicted_type=noncoding;Parent=Fused_305.1;
Chr1	Merge	gene	8086133	8086948	.	-	.	geneID=Fused_306;coding_prediction=noncoding;predicted_type=noncoding;ID=Fused_306;
Chr1	Merge	transcript	8086133	8086948	.	-	.	geneID=Fused_306;coding_prediction=noncoding;predicted_type=noncoding;ID=Fused_306.1;Parent=Fused_306;
Chr1	Merge	exon	8086133	8086948	.	-	.	geneID=Fused_306;coding_prediction=noncoding;predicted_type=noncoding;Parent=Fused_306.1;
Chr1	Col	gene	8097754	8097963	.	+	.	geneID=Col_NEW_RNA_F_3176;coding_prediction=noncoding;predicted_type=noncoding;ID=Col_NEW_RNA_F_3176;
Chr1	Col	transcript	8097754	8097963	.	+	.	geneID=Col_NEW_RNA_F_3176;coding_prediction=noncoding;predicted_type=noncoding;ID=Col_NEW_RNA_F_3176.1;Parent=Col_NEW_RNA_F_3176;
Chr1	Col	exon	8097754	8097963	.	+	.	geneID=Col_NEW_RNA_F_3176;coding_prediction=noncoding;predicted_type=noncoding;Parent=Col_NEW_RNA_F_3176.1;
Chr1	CANTATAdb	gene	8105891	8106680	.	-	.	geneID=CNT2088581;coding_prediction=noncoding;predicted_type=noncoding;ID=CNT2088581;
Chr1	CANTATAdb	transcript	8105891	8106680	.	-	.	geneID=CNT2088581;coding_prediction=noncoding;predicted_type=noncoding;ID=CNT2088581;Parent=CNT2088581;
Chr1	CANTATAdb	exon	8105891	8106680	.	-	.	geneID=CNT2088581;coding_prediction=noncoding;predicted_type=noncoding;Parent=CNT2088581;
Chr1	Merge	gene	8109266	8109704	.	-	.	geneID=Fused_308;coding_prediction=coding;predicted_type=coding;ID=Fused_308;
Chr1	Merge	transcript	8109266	8109704	.	-	.	geneID=Fused_308;coding_prediction=coding;predicted_type=coding;ID=Fused_308.1;Parent=Fused_308;
Chr1	Merge	exon	8109266	8109704	.	-	.	geneID=Fused_308;coding_prediction=coding;predicted_type=coding;Parent=Fused_308.1;
Chr1	Araport11	gene	8116355	8116736	.	+	.	geneID=AT1G08965;coding_prediction=noncoding;predicted_type=noncoding;ID=AT1G08965;
Chr1	Araport11	transcript	8116355	8116736	.	+	.	geneID=AT1G08965;coding_prediction=noncoding;predicted_type=noncoding;ID=AT1G08965.1;Parent=AT1G08965;
Chr1	Araport11	exon	8116355	8116736	.	+	.	geneID=AT1G08965;coding_prediction=noncoding;predicted_type=noncoding;Parent=AT1G08965.1;
Chr1	Col	gene	8126679	8126916	.	-	.	geneID=Col_NEW_RNA_R_3116;coding_prediction=noncoding;predicted_type=noncoding;ID=Col_NEW_RNA_R_3116;
Chr1	Col	transcript	8126679	8126916	.	-	.	geneID=Col_NEW_RNA_R_3116;coding_prediction=noncoding;predicted_type=noncoding;ID=Col_NEW_RNA_R_3116.1;Parent=Col_NEW_RNA_R_3116;
Chr1	Col	exon	8126679	8126916	.	-	.	geneID=Col_NEW_RNA_R_3116;coding_prediction=noncoding;predicted_type=noncoding;Parent=Col_NEW_RNA_R_3116.1;
Chr1	Merge	gene	8143248	8143449	.	+	.	geneID=Fused_309;coding_prediction=noncoding;predicted_type=noncoding;ID=Fused_309;
Chr1	Merge	transcript	8143248	8143449	.	+	.	geneID=Fused_309;coding_prediction=noncoding;predicted_type=noncoding;ID=Fused_309.1;Parent=Fused_309;
Chr1	Merge	exon	8143248	8143449	.	+	.	geneID=Fused_309;coding_prediction=noncoding;predicted_type=noncoding;Parent=Fused_309.1;
Chr1	Merge	gene	8149545	8150437	.	+	.	geneID=Fused_310;coding_prediction=noncoding;predicted_type=noncoding;ID=Fused_310;
Chr1	Merge	transcript	8149545	8150437	.	+	.	geneID=Fused_310;coding_prediction=noncoding;predicted_type=noncoding;ID=Fused_310.1;Parent=Fused_310;
Chr1	Merge	exon	8149545	8150437	.	+	.	geneID=Fused_310;coding_prediction=noncoding;predicted_type=noncoding;Parent=Fused_310.1;
Chr1	Merge	gene	8166370	8167421	.	-	.	geneID=Fused_311;coding_prediction=coding;predicted_type=coding;ID=Fused_311;
Chr1	Merge	transcript	8166370	8167421	.	-	.	geneID=Fused_311;coding_prediction=coding;predicted_type=coding;ID=Fused_311.1;Parent=Fused_311;
Chr1	Merge	exon	8166370	8167421	.	-	.	geneID=Fused_311;coding_prediction=coding;predicted_type=coding;Parent=Fused_311.1;
Chr1	Merge	gene	8193965	8194728	.	+	.	geneID=Fused_312;coding_prediction=noncoding;predicted_type=noncoding;ID=Fused_312;
Chr1	Merge	transcript	8193965	8194728	.	+	.	geneID=Fused_312;coding_prediction=noncoding;predicted_type=noncoding;ID=Fused_312.1;Parent=Fused_312;
Chr1	Merge	exon	8193965	8194728	.	+	.	geneID=Fused_312;coding_prediction=noncoding;predicted_type=noncoding;Parent=Fused_312.1;
Chr1	Lerv7	gene	8239448	8239715	.	+	.	geneID=Ler_NEW_RNA_F_3449;coding_prediction=noncoding;predicted_type=noncoding;ID=Ler_NEW_RNA_F_3449;
Chr1	Lerv7	transcript	8239448	8239715	.	+	.	geneID=Ler_NEW_RNA_F_3449;coding_prediction=noncoding;predicted_type=noncoding;ID=Ler_NEW_RNA_F_3449.1;Parent=Ler_NEW_RNA_F_3449;
Chr1	Lerv7	exon	8239448	8239715	.	+	.	geneID=Ler_NEW_RNA_F_3449;coding_prediction=noncoding;predicted_type=noncoding;Parent=Ler_NEW_RNA_F_3449.1;
Chr1	Col	gene	8253390	8254187	.	+	.	geneID=Col_NEW_RNA_F_3218;coding_prediction=coding;predicted_type=coding;ID=Col_NEW_RNA_F_3218;
Chr1	Col	transcript	8253390	8254187	.	+	.	geneID=Col_NEW_RNA_F_3218;coding_prediction=coding;predicted_type=coding;ID=Col_NEW_RNA_F_3218.1;Parent=Col_NEW_RNA_F_3218;
Chr1	Col	exon	8253390	8254187	.	+	.	geneID=Col_NEW_RNA_F_3218;coding_prediction=coding;predicted_type=coding;Parent=Col_NEW_RNA_F_3218.1;
Chr1	Merge	gene	8269198	8270597	.	+	.	geneID=Fused_314;coding_prediction=noncoding;predicted_type=noncoding;ID=Fused_314;
Chr1	Merge	transcript	8269198	8270597	.	+	.	geneID=Fused_314;coding_prediction=noncoding;predicted_type=noncoding;ID=Fused_314.1;Parent=Fused_314;
Chr1	Merge	exon	8269198	8270597	.	+	.	geneID=Fused_314;coding_prediction=noncoding;predicted_type=noncoding;Parent=Fused_314.1;
Chr1	Araport11	gene	8274681	8275236	.	-	.	geneID=AT1G23400;coding_prediction=noncoding;predicted_type=coding;ID=AT1G23400;
Chr1	Araport11	transcript	8274681	8275236	.	-	.	geneID=AT1G23400;coding_prediction=noncoding;predicted_type=coding;ID=AT1G23400.1;Parent=AT1G23400;
Chr1	Araport11	exon	8274681	8275236	.	-	.	geneID=AT1G23400;coding_prediction=noncoding;predicted_type=coding;Parent=AT1G23400.1;
Chr1	Lerv7	gene	8297138	8297364	.	-	.	geneID=Ler_NEW_RNA_R_3461;coding_prediction=noncoding;predicted_type=noncoding;ID=Ler_NEW_RNA_R_3461;
Chr1	Lerv7	transcript	8297138	8297364	.	-	.	geneID=Ler_NEW_RNA_R_3461;coding_prediction=noncoding;predicted_type=noncoding;ID=Ler_NEW_RNA_R_3461.1;Parent=Ler_NEW_RNA_R_3461;
Chr1	Lerv7	exon	8297138	8297364	.	-	.	geneID=Ler_NEW_RNA_R_3461;coding_prediction=noncoding;predicted_type=noncoding;Parent=Ler_NEW_RNA_R_3461.1;
Chr1	Lerv7	gene	8304915	8305123	.	-	.	geneID=Ler_NEW_RNA_R_3469;coding_prediction=noncoding;predicted_type=noncoding;ID=Ler_NEW_RNA_R_3469;
Chr1	Lerv7	transcript	8304915	8305123	.	-	.	geneID=Ler_NEW_RNA_R_3469;coding_prediction=noncoding;predicted_type=noncoding;ID=Ler_NEW_RNA_R_3469.1;Parent=Ler_NEW_RNA_R_3469;
Chr1	Lerv7	exon	8304915	8305123	.	-	.	geneID=Ler_NEW_RNA_R_3469;coding_prediction=noncoding;predicted_type=noncoding;Parent=Ler_NEW_RNA_R_3469.1;
Chr1	Merge	gene	8344671	8345156	.	-	.	geneID=Fused_316;coding_prediction=noncoding;predicted_type=noncoding;ID=Fused_316;
Chr1	Merge	transcript	8344671	8345156	.	-	.	geneID=Fused_316;coding_prediction=noncoding;predicted_type=noncoding;ID=Fused_316.1;Parent=Fused_316;
Chr1	Merge	exon	8344671	8345156	.	-	.	geneID=Fused_316;coding_prediction=noncoding;predicted_type=noncoding;Parent=Fused_316.1;
Chr1	Merge	gene	8347462	8350370	.	-	.	geneID=Fused_317;coding_prediction=noncoding;predicted_type=noncoding;ID=Fused_317;
Chr1	Merge	transcript	8347462	8350370	.	-	.	geneID=Fused_317;coding_prediction=noncoding;predicted_type=noncoding;ID=Fused_317.1;Parent=Fused_317;
Chr1	Merge	exon	8347462	8350370	.	-	.	geneID=Fused_317;coding_prediction=noncoding;predicted_type=noncoding;Parent=Fused_317.1;
Chr1	Araport11	gene	8357058	8357659	.	+	.	geneID=AT1G23730;coding_prediction=noncoding;predicted_type=coding;ID=AT1G23730;
Chr1	Araport11	transcript	8357058	8357659	.	+	.	geneID=AT1G23730;coding_prediction=noncoding;predicted_type=coding;ID=AT1G23730.1;Parent=AT1G23730;
Chr1	Araport11	exon	8357058	8357659	.	+	.	geneID=AT1G23730;coding_prediction=noncoding;predicted_type=coding;Parent=AT1G23730.1;
Chr1	Lerv7	gene	8357922	8358627	.	+	.	geneID=Ler_NEW_RNA_F_3478;coding_prediction=noncoding;predicted_type=noncoding;ID=Ler_NEW_RNA_F_3478;
Chr1	Lerv7	transcript	8357922	8358627	.	+	.	geneID=Ler_NEW_RNA_F_3478;coding_prediction=noncoding;predicted_type=noncoding;ID=Ler_NEW_RNA_F_3478.1;Parent=Ler_NEW_RNA_F_3478;
Chr1	Lerv7	exon	8357922	8358627	.	+	.	geneID=Ler_NEW_RNA_F_3478;coding_prediction=noncoding;predicted_type=noncoding;Parent=Ler_NEW_RNA_F_3478.1;
Chr1	Lerv7	gene	8359862	8360099	.	-	.	geneID=Ler_NEW_RNA_R_3491;coding_prediction=coding;predicted_type=coding;ID=Ler_NEW_RNA_R_3491;
Chr1	Lerv7	transcript	8359862	8360099	.	-	.	geneID=Ler_NEW_RNA_R_3491;coding_prediction=coding;predicted_type=coding;ID=Ler_NEW_RNA_R_3491.1;Parent=Ler_NEW_RNA_R_3491;
Chr1	Lerv7	exon	8359862	8360099	.	-	.	geneID=Ler_NEW_RNA_R_3491;coding_prediction=coding;predicted_type=coding;Parent=Ler_NEW_RNA_R_3491.1;
Chr1	Lerv7	gene	8370565	8370819	.	-	.	geneID=Ler_NEW_RNA_R_3497;coding_prediction=noncoding;predicted_type=noncoding;ID=Ler_NEW_RNA_R_3497;
Chr1	Lerv7	transcript	8370565	8370819	.	-	.	geneID=Ler_NEW_RNA_R_3497;coding_prediction=noncoding;predicted_type=noncoding;ID=Ler_NEW_RNA_R_3497.1;Parent=Ler_NEW_RNA_R_3497;
Chr1	Lerv7	exon	8370565	8370819	.	-	.	geneID=Ler_NEW_RNA_R_3497;coding_prediction=noncoding;predicted_type=noncoding;Parent=Ler_NEW_RNA_R_3497.1;
Chr1	Lerv7	gene	8387838	8388262	.	+	.	geneID=Ler_NEW_RNA_F_3502;coding_prediction=noncoding;predicted_type=noncoding;ID=Ler_NEW_RNA_F_3502;
Chr1	Lerv7	transcript	8387838	8388262	.	+	.	geneID=Ler_NEW_RNA_F_3502;coding_prediction=noncoding;predicted_type=noncoding;ID=Ler_NEW_RNA_F_3502.1;Parent=Ler_NEW_RNA_F_3502;
Chr1	Lerv7	exon	8387838	8388262	.	+	.	geneID=Ler_NEW_RNA_F_3502;coding_prediction=noncoding;predicted_type=noncoding;Parent=Ler_NEW_RNA_F_3502.1;
Chr1	Lerv7	gene	8417244	8417443	.	-	.	geneID=Ler_NEW_RNA_R_3525;coding_prediction=noncoding;predicted_type=noncoding;ID=Ler_NEW_RNA_R_3525;
Chr1	Lerv7	transcript	8417244	8417443	.	-	.	geneID=Ler_NEW_RNA_R_3525;coding_prediction=noncoding;predicted_type=noncoding;ID=Ler_NEW_RNA_R_3525.1;Parent=Ler_NEW_RNA_R_3525;
Chr1	Lerv7	exon	8417244	8417443	.	-	.	geneID=Ler_NEW_RNA_R_3525;coding_prediction=noncoding;predicted_type=noncoding;Parent=Ler_NEW_RNA_R_3525.1;
Chr1	Araport11	gene	8443817	8445006	.	+	.	geneID=AT1G23985;coding_prediction=noncoding;predicted_type=coding;ID=AT1G23985;
Chr1	Araport11	transcript	8443817	8445006	.	+	.	geneID=AT1G23985;coding_prediction=noncoding;predicted_type=coding;ID=AT1G23985.1;Parent=AT1G23985;
Chr1	Araport11	exon	8443817	8445006	.	+	.	geneID=AT1G23985;coding_prediction=noncoding;predicted_type=coding;Parent=AT1G23985.1;
Chr1	Araport11	gene	8445868	8446232	.	-	.	geneID=AT1G23995;coding_prediction=coding;predicted_type=coding;ID=AT1G23995;
Chr1	Araport11	transcript	8445868	8446232	.	-	.	geneID=AT1G23995;coding_prediction=coding;predicted_type=coding;ID=AT1G23995.1;Parent=AT1G23995;
Chr1	Araport11	exon	8445868	8446232	.	-	.	geneID=AT1G23995;coding_prediction=coding;predicted_type=coding;Parent=AT1G23995.1;
Chr1	Merge	gene	8482145	8482700	.	+	.	geneID=Fused_321;coding_prediction=noncoding;predicted_type=noncoding;ID=Fused_321;
Chr1	Merge	transcript	8482145	8482700	.	+	.	geneID=Fused_321;coding_prediction=noncoding;predicted_type=noncoding;ID=Fused_321.1;Parent=Fused_321;
Chr1	Merge	exon	8482145	8482700	.	+	.	geneID=Fused_321;coding_prediction=noncoding;predicted_type=noncoding;Parent=Fused_321.1;
Chr1	Merge	gene	8490954	8491289	.	+	.	geneID=Fused_323;coding_prediction=noncoding;predicted_type=noncoding;ID=Fused_323;
Chr1	Merge	transcript	8490954	8491289	.	+	.	geneID=Fused_323;coding_prediction=noncoding;predicted_type=noncoding;ID=Fused_323.1;Parent=Fused_323;
Chr1	Merge	exon	8490954	8491289	.	+	.	geneID=Fused_323;coding_prediction=noncoding;predicted_type=noncoding;Parent=Fused_323.1;
Chr1	Merge	gene	8492872	8494425	.	+	.	geneID=Fused_324;coding_prediction=noncoding;predicted_type=noncoding;ID=Fused_324;
Chr1	Merge	transcript	8492872	8494425	.	+	.	geneID=Fused_324;coding_prediction=noncoding;predicted_type=noncoding;ID=Fused_324.1;Parent=Fused_324;
Chr1	Merge	exon	8492872	8494425	.	+	.	geneID=Fused_324;coding_prediction=noncoding;predicted_type=noncoding;Parent=Fused_324.1;
Chr1	Benfey	gene	8503064	8503291	.	-	.	geneID=RLFS_008426_rev;coding_prediction=noncoding;predicted_type=noncoding;ID=RLFS_008426_rev;
Chr1	Benfey	transcript	8503064	8503291	.	-	.	geneID=RLFS_008426_rev;coding_prediction=noncoding;predicted_type=noncoding;ID=RLFS_008426_rev;Parent=RLFS_008426_rev;
Chr1	Benfey	exon	8503064	8503291	.	-	.	geneID=RLFS_008426_rev;coding_prediction=noncoding;predicted_type=noncoding;Parent=RLFS_008426_rev;
Chr1	Col	gene	8505666	8505881	.	-	.	geneID=Col_NEW_RNA_R_3237;coding_prediction=noncoding;predicted_type=noncoding;ID=Col_NEW_RNA_R_3237;
Chr1	Col	transcript	8505666	8505881	.	-	.	geneID=Col_NEW_RNA_R_3237;coding_prediction=noncoding;predicted_type=noncoding;ID=Col_NEW_RNA_R_3237.1;Parent=Col_NEW_RNA_R_3237;
Chr1	Col	exon	8505666	8505881	.	-	.	geneID=Col_NEW_RNA_R_3237;coding_prediction=noncoding;predicted_type=noncoding;Parent=Col_NEW_RNA_R_3237.1;
Chr1	Lerv7	gene	8507046	8507430	.	-	.	geneID=Ler_NEW_RNA_R_3552;coding_prediction=coding;predicted_type=coding;ID=Ler_NEW_RNA_R_3552;
Chr1	Lerv7	transcript	8507046	8507430	.	-	.	geneID=Ler_NEW_RNA_R_3552;coding_prediction=coding;predicted_type=coding;ID=Ler_NEW_RNA_R_3552.1;Parent=Ler_NEW_RNA_R_3552;
Chr1	Lerv7	exon	8507046	8507430	.	-	.	geneID=Ler_NEW_RNA_R_3552;coding_prediction=coding;predicted_type=coding;Parent=Ler_NEW_RNA_R_3552.1;
Chr1	Merge	gene	8510539	8511059	.	+	.	geneID=Fused_326;coding_prediction=noncoding;predicted_type=noncoding;ID=Fused_326;
Chr1	Merge	transcript	8510539	8511059	.	+	.	geneID=Fused_326;coding_prediction=noncoding;predicted_type=noncoding;ID=Fused_326.1;Parent=Fused_326;
Chr1	Merge	exon	8510539	8511059	.	+	.	geneID=Fused_326;coding_prediction=noncoding;predicted_type=noncoding;Parent=Fused_326.1;
Chr1	Merge	gene	8513059	8513673	.	+	.	geneID=Fused_327;coding_prediction=noncoding;predicted_type=noncoding;ID=Fused_327;
Chr1	Merge	transcript	8513059	8513673	.	+	.	geneID=Fused_327;coding_prediction=noncoding;predicted_type=noncoding;ID=Fused_327.1;Parent=Fused_327;
Chr1	Merge	exon	8513059	8513673	.	+	.	geneID=Fused_327;coding_prediction=noncoding;predicted_type=noncoding;Parent=Fused_327.1;
Chr1	Merge	gene	8513739	8514287	.	+	.	geneID=Fused_328;coding_prediction=noncoding;predicted_type=noncoding;ID=Fused_328;
Chr1	Merge	transcript	8513739	8514287	.	+	.	geneID=Fused_328;coding_prediction=noncoding;predicted_type=noncoding;ID=Fused_328.1;Parent=Fused_328;
Chr1	Merge	exon	8513739	8514287	.	+	.	geneID=Fused_328;coding_prediction=noncoding;predicted_type=noncoding;Parent=Fused_328.1;
Chr1	Merge	gene	8518327	8518964	.	+	.	geneID=Fused_329;coding_prediction=noncoding;predicted_type=noncoding;ID=Fused_329;
Chr1	Merge	transcript	8518327	8518964	.	+	.	geneID=Fused_329;coding_prediction=noncoding;predicted_type=noncoding;ID=Fused_329.1;Parent=Fused_329;
Chr1	Merge	exon	8518327	8518964	.	+	.	geneID=Fused_329;coding_prediction=noncoding;predicted_type=noncoding;Parent=Fused_329.1;
Chr1	Merge	gene	8562847	8563400	.	+	.	geneID=Fused_330;coding_prediction=coding;predicted_type=coding;ID=Fused_330;
Chr1	Merge	transcript	8562847	8563400	.	+	.	geneID=Fused_330;coding_prediction=coding;predicted_type=coding;ID=Fused_330.1;Parent=Fused_330;
Chr1	Merge	exon	8562847	8563400	.	+	.	geneID=Fused_330;coding_prediction=coding;predicted_type=coding;Parent=Fused_330.1;
Chr1	Araport11	gene	8568142	8569007	.	+	.	geneID=AT1G05873;coding_prediction=noncoding;predicted_type=noncoding;ID=AT1G05873;
Chr1	Araport11	transcript	8568142	8569007	.	+	.	geneID=AT1G05873;coding_prediction=noncoding;predicted_type=noncoding;ID=AT1G05873.1;Parent=AT1G05873;
Chr1	Araport11	exon	8568142	8569007	.	+	.	geneID=AT1G05873;coding_prediction=noncoding;predicted_type=noncoding;Parent=AT1G05873.1;
Chr1	Lerv7	gene	8569221	8569456	.	+	.	geneID=Ler_NEW_RNA_F_3558;coding_prediction=noncoding;predicted_type=noncoding;ID=Ler_NEW_RNA_F_3558;
Chr1	Lerv7	transcript	8569221	8569456	.	+	.	geneID=Ler_NEW_RNA_F_3558;coding_prediction=noncoding;predicted_type=noncoding;ID=Ler_NEW_RNA_F_3558.1;Parent=Ler_NEW_RNA_F_3558;
Chr1	Lerv7	exon	8569221	8569456	.	+	.	geneID=Ler_NEW_RNA_F_3558;coding_prediction=noncoding;predicted_type=noncoding;Parent=Ler_NEW_RNA_F_3558.1;
Chr1	Lerv7	gene	8611967	8612364	.	-	.	geneID=Ler_NEW_RNA_R_3594;coding_prediction=coding;predicted_type=coding;ID=Ler_NEW_RNA_R_3594;
Chr1	Lerv7	transcript	8611967	8612364	.	-	.	geneID=Ler_NEW_RNA_R_3594;coding_prediction=coding;predicted_type=coding;ID=Ler_NEW_RNA_R_3594.1;Parent=Ler_NEW_RNA_R_3594;
Chr1	Lerv7	exon	8611967	8612364	.	-	.	geneID=Ler_NEW_RNA_R_3594;coding_prediction=coding;predicted_type=coding;Parent=Ler_NEW_RNA_R_3594.1;
Chr1	Lerv7	gene	8625362	8625694	.	-	.	geneID=Ler_NEW_RNA_R_3606;coding_prediction=noncoding;predicted_type=noncoding;ID=Ler_NEW_RNA_R_3606;
Chr1	Lerv7	transcript	8625362	8625694	.	-	.	geneID=Ler_NEW_RNA_R_3606;coding_prediction=noncoding;predicted_type=noncoding;ID=Ler_NEW_RNA_R_3606.1;Parent=Ler_NEW_RNA_R_3606;
Chr1	Lerv7	exon	8625362	8625694	.	-	.	geneID=Ler_NEW_RNA_R_3606;coding_prediction=noncoding;predicted_type=noncoding;Parent=Ler_NEW_RNA_R_3606.1;
Chr1	Merge	gene	8641358	8641638	.	+	.	geneID=Fused_332;coding_prediction=noncoding;predicted_type=noncoding;ID=Fused_332;
Chr1	Merge	transcript	8641358	8641638	.	+	.	geneID=Fused_332;coding_prediction=noncoding;predicted_type=noncoding;ID=Fused_332.1;Parent=Fused_332;
Chr1	Merge	exon	8641358	8641638	.	+	.	geneID=Fused_332;coding_prediction=noncoding;predicted_type=noncoding;Parent=Fused_332.1;
Chr1	Merge	gene	8656310	8656694	.	-	.	geneID=Fused_333;coding_prediction=noncoding;predicted_type=noncoding;ID=Fused_333;
Chr1	Merge	transcript	8656310	8656694	.	-	.	geneID=Fused_333;coding_prediction=noncoding;predicted_type=noncoding;ID=Fused_333.1;Parent=Fused_333;
Chr1	Merge	exon	8656310	8656694	.	-	.	geneID=Fused_333;coding_prediction=noncoding;predicted_type=noncoding;Parent=Fused_333.1;
Chr1	Lerv7	gene	8658480	8658798	.	-	.	geneID=Ler_NEW_RNA_R_3624;coding_prediction=noncoding;predicted_type=noncoding;ID=Ler_NEW_RNA_R_3624;
Chr1	Lerv7	transcript	8658480	8658798	.	-	.	geneID=Ler_NEW_RNA_R_3624;coding_prediction=noncoding;predicted_type=noncoding;ID=Ler_NEW_RNA_R_3624.1;Parent=Ler_NEW_RNA_R_3624;
Chr1	Lerv7	exon	8658480	8658798	.	-	.	geneID=Ler_NEW_RNA_R_3624;coding_prediction=noncoding;predicted_type=noncoding;Parent=Ler_NEW_RNA_R_3624.1;
Chr1	Lerv7	gene	8676886	8677110	.	+	.	geneID=Ler_NEW_RNA_F_3603;coding_prediction=coding;predicted_type=coding;ID=Ler_NEW_RNA_F_3603;
Chr1	Lerv7	transcript	8676886	8677110	.	+	.	geneID=Ler_NEW_RNA_F_3603;coding_prediction=coding;predicted_type=coding;ID=Ler_NEW_RNA_F_3603.1;Parent=Ler_NEW_RNA_F_3603;
Chr1	Lerv7	exon	8676886	8677110	.	+	.	geneID=Ler_NEW_RNA_F_3603;coding_prediction=coding;predicted_type=coding;Parent=Ler_NEW_RNA_F_3603.1;
Chr1	Lerv7	gene	8707118	8707354	.	-	.	geneID=Ler_NEW_RNA_R_3631;coding_prediction=noncoding;predicted_type=noncoding;ID=Ler_NEW_RNA_R_3631;
Chr1	Lerv7	transcript	8707118	8707354	.	-	.	geneID=Ler_NEW_RNA_R_3631;coding_prediction=noncoding;predicted_type=noncoding;ID=Ler_NEW_RNA_R_3631.1;Parent=Ler_NEW_RNA_R_3631;
Chr1	Lerv7	exon	8707118	8707354	.	-	.	geneID=Ler_NEW_RNA_R_3631;coding_prediction=noncoding;predicted_type=noncoding;Parent=Ler_NEW_RNA_R_3631.1;
Chr1	RepTAS	gene	8709162	8709645	.	-	.	geneID=At1NC031460;coding_prediction=noncoding;predicted_type=noncoding;ID=At1NC031460;
Chr1	RepTAS	transcript	8709162	8709645	.	-	.	geneID=At1NC031460;coding_prediction=noncoding;predicted_type=noncoding;ID=At1NC031460;Parent=At1NC031460;
Chr1	RepTAS	exon	8709162	8709645	.	-	.	geneID=At1NC031460;coding_prediction=noncoding;predicted_type=noncoding;Parent=At1NC031460;
Chr1	CANTATAdb	gene	8732271	8732574	.	+	.	geneID=CNT2087559;coding_prediction=noncoding;predicted_type=noncoding;ID=CNT2087559;
Chr1	CANTATAdb	transcript	8732271	8732574	.	+	.	geneID=CNT2087559;coding_prediction=noncoding;predicted_type=noncoding;ID=CNT2087559;Parent=CNT2087559;
Chr1	CANTATAdb	exon	8732271	8732574	.	+	.	geneID=CNT2087559;coding_prediction=noncoding;predicted_type=noncoding;Parent=CNT2087559;
Chr1	Merge	exon	8732271	8732574	.	+	.	geneID=Fused_6384;coding_prediction=noncoding;predicted_type=noncoding;Parent=Fused_6384.2;
Chr1	Merge	gene	8794436	8794707	.	+	.	geneID=Fused_335;coding_prediction=noncoding;predicted_type=noncoding;ID=Fused_335;
Chr1	Merge	transcript	8794436	8794707	.	+	.	geneID=Fused_335;coding_prediction=noncoding;predicted_type=noncoding;ID=Fused_335.1;Parent=Fused_335;
Chr1	Merge	exon	8794436	8794707	.	+	.	geneID=Fused_335;coding_prediction=noncoding;predicted_type=noncoding;Parent=Fused_335.1;
Chr1	Lerv7	gene	8798287	8798777	.	-	.	geneID=Ler_NEW_RNA_R_3648;coding_prediction=coding;predicted_type=coding;ID=Ler_NEW_RNA_R_3648;
Chr1	Lerv7	transcript	8798287	8798777	.	-	.	geneID=Ler_NEW_RNA_R_3648;coding_prediction=coding;predicted_type=coding;ID=Ler_NEW_RNA_R_3648.1;Parent=Ler_NEW_RNA_R_3648;
Chr1	Lerv7	exon	8798287	8798777	.	-	.	geneID=Ler_NEW_RNA_R_3648;coding_prediction=coding;predicted_type=coding;Parent=Ler_NEW_RNA_R_3648.1;
Chr1	Araport11	gene	8806619	8806915	.	-	.	geneID=AT1G25260;coding_prediction=noncoding;predicted_type=coding;ID=AT1G25260;
Chr1	Araport11	transcript	8806619	8806915	.	-	.	geneID=AT1G25260;coding_prediction=noncoding;predicted_type=coding;ID=AT1G25260.1;Parent=AT1G25260;
Chr1	Araport11	exon	8806619	8806915	.	-	.	geneID=AT1G25260;coding_prediction=noncoding;predicted_type=coding;Parent=AT1G25260.1;
Chr1	Lerv7	gene	8831808	8832049	.	-	.	geneID=Ler_NEW_RNA_R_3664;coding_prediction=noncoding;predicted_type=noncoding;ID=Ler_NEW_RNA_R_3664;
Chr1	Lerv7	transcript	8831808	8832049	.	-	.	geneID=Ler_NEW_RNA_R_3664;coding_prediction=noncoding;predicted_type=noncoding;ID=Ler_NEW_RNA_R_3664.1;Parent=Ler_NEW_RNA_R_3664;
Chr1	Lerv7	exon	8831808	8832049	.	-	.	geneID=Ler_NEW_RNA_R_3664;coding_prediction=noncoding;predicted_type=noncoding;Parent=Ler_NEW_RNA_R_3664.1;
Chr1	Merge	gene	8858443	8858788	.	-	.	geneID=Fused_338;coding_prediction=noncoding;predicted_type=noncoding;ID=Fused_338;
Chr1	Merge	transcript	8858443	8858788	.	-	.	geneID=Fused_338;coding_prediction=noncoding;predicted_type=noncoding;ID=Fused_338.1;Parent=Fused_338;
Chr1	Merge	exon	8858443	8858788	.	-	.	geneID=Fused_338;coding_prediction=noncoding;predicted_type=noncoding;Parent=Fused_338.1;
Chr1	Lerv7	gene	8860115	8860547	.	+	.	geneID=Ler_NEW_RNA_F_3661;coding_prediction=noncoding;predicted_type=noncoding;ID=Ler_NEW_RNA_F_3661;
Chr1	Lerv7	transcript	8860115	8860547	.	+	.	geneID=Ler_NEW_RNA_F_3661;coding_prediction=noncoding;predicted_type=noncoding;ID=Ler_NEW_RNA_F_3661.1;Parent=Ler_NEW_RNA_F_3661;
Chr1	Lerv7	exon	8860115	8860547	.	+	.	geneID=Ler_NEW_RNA_F_3661;coding_prediction=noncoding;predicted_type=noncoding;Parent=Ler_NEW_RNA_F_3661.1;
Chr1	CANTATAdb	gene	8860724	8862180	.	+	.	geneID=CNT2086043;coding_prediction=noncoding;predicted_type=noncoding;ID=CNT2086043;
Chr1	CANTATAdb	transcript	8860724	8862180	.	+	.	geneID=CNT2086043;coding_prediction=noncoding;predicted_type=noncoding;ID=CNT2086043;Parent=CNT2086043;
Chr1	CANTATAdb	exon	8860724	8862180	.	+	.	geneID=CNT2086043;coding_prediction=noncoding;predicted_type=noncoding;Parent=CNT2086043;
Chr1	Araport11	gene	8863214	8863832	.	-	.	geneID=AT1G08975;coding_prediction=noncoding;predicted_type=noncoding;ID=AT1G08975;
Chr1	Araport11	transcript	8863214	8863832	.	-	.	geneID=AT1G08975;coding_prediction=noncoding;predicted_type=noncoding;ID=AT1G08975.1;Parent=AT1G08975;
Chr1	Araport11	exon	8863214	8863832	.	-	.	geneID=AT1G08975;coding_prediction=noncoding;predicted_type=noncoding;Parent=AT1G08975.1;
Chr1	Merge	gene	8864208	8865644	.	+	.	geneID=Fused_341;coding_prediction=coding;predicted_type=coding;ID=Fused_341;
Chr1	Merge	transcript	8864208	8865644	.	+	.	geneID=Fused_341;coding_prediction=coding;predicted_type=coding;ID=Fused_341.1;Parent=Fused_341;
Chr1	Merge	exon	8864208	8865644	.	+	.	geneID=Fused_341;coding_prediction=coding;predicted_type=coding;Parent=Fused_341.1;
Chr1	Merge	gene	8875355	8876037	.	-	.	geneID=Fused_342;coding_prediction=coding;predicted_type=coding;ID=Fused_342;
Chr1	Merge	transcript	8875355	8876037	.	-	.	geneID=Fused_342;coding_prediction=coding;predicted_type=coding;ID=Fused_342.1;Parent=Fused_342;
Chr1	Merge	exon	8875355	8876037	.	-	.	geneID=Fused_342;coding_prediction=coding;predicted_type=coding;Parent=Fused_342.1;
Chr1	Merge	gene	8885886	8888046	.	+	.	geneID=Fused_343;coding_prediction=coding;predicted_type=coding;ID=Fused_343;
Chr1	Merge	transcript	8885886	8888046	.	+	.	geneID=Fused_343;coding_prediction=coding;predicted_type=coding;ID=Fused_343.1;Parent=Fused_343;
Chr1	Merge	exon	8885886	8888046	.	+	.	geneID=Fused_343;coding_prediction=coding;predicted_type=coding;Parent=Fused_343.1;
Chr1	Merge	gene	8906637	8908519	.	+	.	geneID=Fused_344;coding_prediction=noncoding;predicted_type=noncoding;ID=Fused_344;
Chr1	Merge	transcript	8906637	8908519	.	+	.	geneID=Fused_344;coding_prediction=noncoding;predicted_type=noncoding;ID=Fused_344.1;Parent=Fused_344;
Chr1	Merge	exon	8906637	8908519	.	+	.	geneID=Fused_344;coding_prediction=noncoding;predicted_type=noncoding;Parent=Fused_344.1;
Chr1	Lerv7	gene	8917225	8917444	.	+	.	geneID=Ler_NEW_RNA_F_3676;coding_prediction=noncoding;predicted_type=noncoding;ID=Ler_NEW_RNA_F_3676;
Chr1	Lerv7	transcript	8917225	8917444	.	+	.	geneID=Ler_NEW_RNA_F_3676;coding_prediction=noncoding;predicted_type=noncoding;ID=Ler_NEW_RNA_F_3676.1;Parent=Ler_NEW_RNA_F_3676;
Chr1	Lerv7	exon	8917225	8917444	.	+	.	geneID=Ler_NEW_RNA_F_3676;coding_prediction=noncoding;predicted_type=noncoding;Parent=Ler_NEW_RNA_F_3676.1;
Chr1	Merge	gene	8924864	8925511	.	-	.	geneID=Fused_345;coding_prediction=noncoding;predicted_type=noncoding;ID=Fused_345;
Chr1	Merge	transcript	8924864	8925511	.	-	.	geneID=Fused_345;coding_prediction=noncoding;predicted_type=noncoding;ID=Fused_345.1;Parent=Fused_345;
Chr1	Merge	exon	8924864	8925511	.	-	.	geneID=Fused_345;coding_prediction=noncoding;predicted_type=noncoding;Parent=Fused_345.1;
Chr1	Merge	gene	8929190	8930386	.	+	.	geneID=Fused_346;coding_prediction=noncoding;predicted_type=noncoding;ID=Fused_346;
Chr1	Merge	transcript	8929190	8930386	.	+	.	geneID=Fused_346;coding_prediction=noncoding;predicted_type=noncoding;ID=Fused_346.1;Parent=Fused_346;
Chr1	Merge	exon	8929190	8930386	.	+	.	geneID=Fused_346;coding_prediction=noncoding;predicted_type=noncoding;Parent=Fused_346.1;
Chr1	Araport11	gene	8959321	8960653	.	+	.	geneID=AT1G05977;coding_prediction=noncoding;predicted_type=noncoding;ID=AT1G05977;
Chr1	Araport11	transcript	8959321	8959565	.	+	.	geneID=AT1G05977;coding_prediction=noncoding;predicted_type=noncoding;ID=AT1G05977.1;Parent=AT1G05977;
Chr1	Araport11	exon	8959321	8959565	.	+	.	geneID=AT1G05977;coding_prediction=noncoding;predicted_type=noncoding;Parent=AT1G05977.1;
Chr1	Araport11	transcript	8959841	8960653	.	+	.	geneID=AT1G05977;coding_prediction=noncoding;predicted_type=noncoding;ID=AT1G05977.1;Parent=AT1G05977;
Chr1	Araport11	exon	8959841	8960653	.	+	.	geneID=AT1G05977;coding_prediction=noncoding;predicted_type=noncoding;Parent=AT1G05977.1;
Chr1	Lerv7	gene	8960862	8961186	.	+	.	geneID=Ler_NEW_RNA_F_3698;coding_prediction=noncoding;predicted_type=noncoding;ID=Ler_NEW_RNA_F_3698;
Chr1	Lerv7	transcript	8960862	8961186	.	+	.	geneID=Ler_NEW_RNA_F_3698;coding_prediction=noncoding;predicted_type=noncoding;ID=Ler_NEW_RNA_F_3698.1;Parent=Ler_NEW_RNA_F_3698;
Chr1	Lerv7	exon	8960862	8961186	.	+	.	geneID=Ler_NEW_RNA_F_3698;coding_prediction=noncoding;predicted_type=noncoding;Parent=Ler_NEW_RNA_F_3698.1;
Chr1	Lerv7	gene	8964965	8965181	.	+	.	geneID=Ler_NEW_RNA_F_3703;coding_prediction=noncoding;predicted_type=noncoding;ID=Ler_NEW_RNA_F_3703;
Chr1	Lerv7	transcript	8964965	8965181	.	+	.	geneID=Ler_NEW_RNA_F_3703;coding_prediction=noncoding;predicted_type=noncoding;ID=Ler_NEW_RNA_F_3703.1;Parent=Ler_NEW_RNA_F_3703;
Chr1	Lerv7	exon	8964965	8965181	.	+	.	geneID=Ler_NEW_RNA_F_3703;coding_prediction=noncoding;predicted_type=noncoding;Parent=Ler_NEW_RNA_F_3703.1;
Chr1	Merge	gene	8967136	8968671	.	+	.	geneID=Fused_349;coding_prediction=noncoding;predicted_type=noncoding;ID=Fused_349;
Chr1	Merge	transcript	8967136	8968671	.	+	.	geneID=Fused_349;coding_prediction=noncoding;predicted_type=noncoding;ID=Fused_349.1;Parent=Fused_349;
Chr1	Merge	exon	8967136	8968453	.	+	.	geneID=Fused_349;coding_prediction=noncoding;predicted_type=noncoding;Parent=Fused_349.1;
Chr1	Merge	exon	8968531	8968671	.	+	.	geneID=Fused_349;coding_prediction=noncoding;predicted_type=noncoding;Parent=Fused_349.1;
Chr1	Lerv7	gene	9009377	9009748	.	+	.	geneID=Ler_NEW_RNA_F_3712;coding_prediction=noncoding;predicted_type=noncoding;ID=Ler_NEW_RNA_F_3712;
Chr1	Lerv7	transcript	9009377	9009748	.	+	.	geneID=Ler_NEW_RNA_F_3712;coding_prediction=noncoding;predicted_type=noncoding;ID=Ler_NEW_RNA_F_3712.1;Parent=Ler_NEW_RNA_F_3712;
Chr1	Lerv7	exon	9009377	9009748	.	+	.	geneID=Ler_NEW_RNA_F_3712;coding_prediction=noncoding;predicted_type=noncoding;Parent=Ler_NEW_RNA_F_3712.1;
Chr1	Lerv7	gene	9009975	9010350	.	+	.	geneID=Ler_NEW_RNA_F_3715;coding_prediction=noncoding;predicted_type=noncoding;ID=Ler_NEW_RNA_F_3715;
Chr1	Lerv7	transcript	9009975	9010350	.	+	.	geneID=Ler_NEW_RNA_F_3715;coding_prediction=noncoding;predicted_type=noncoding;ID=Ler_NEW_RNA_F_3715.1;Parent=Ler_NEW_RNA_F_3715;
Chr1	Lerv7	exon	9009975	9010350	.	+	.	geneID=Ler_NEW_RNA_F_3715;coding_prediction=noncoding;predicted_type=noncoding;Parent=Ler_NEW_RNA_F_3715.1;
Chr1	Merge	gene	9026352	9026816	.	+	.	geneID=Fused_350;coding_prediction=noncoding;predicted_type=noncoding;ID=Fused_350;
Chr1	Merge	transcript	9026352	9026816	.	+	.	geneID=Fused_350;coding_prediction=noncoding;predicted_type=noncoding;ID=Fused_350.1;Parent=Fused_350;
Chr1	Merge	exon	9026352	9026816	.	+	.	geneID=Fused_350;coding_prediction=noncoding;predicted_type=noncoding;Parent=Fused_350.1;
Chr1	Merge	gene	9089721	9089966	.	-	.	geneID=Fused_352;coding_prediction=noncoding;predicted_type=noncoding;ID=Fused_352;
Chr1	Merge	transcript	9089721	9089966	.	-	.	geneID=Fused_352;coding_prediction=noncoding;predicted_type=noncoding;ID=Fused_352.1;Parent=Fused_352;
Chr1	Merge	exon	9089721	9089966	.	-	.	geneID=Fused_352;coding_prediction=noncoding;predicted_type=noncoding;Parent=Fused_352.1;
Chr1	Merge	gene	9107737	9108339	.	-	.	geneID=Fused_354;coding_prediction=noncoding;predicted_type=noncoding;ID=Fused_354;
Chr1	Merge	transcript	9107737	9108339	.	-	.	geneID=Fused_354;coding_prediction=noncoding;predicted_type=noncoding;ID=Fused_354.1;Parent=Fused_354;
Chr1	Merge	exon	9107737	9108339	.	-	.	geneID=Fused_354;coding_prediction=noncoding;predicted_type=noncoding;Parent=Fused_354.1;
Chr1	Merge	gene	9120717	9121020	.	-	.	geneID=Fused_355;coding_prediction=noncoding;predicted_type=noncoding;ID=Fused_355;
Chr1	Merge	transcript	9120717	9121020	.	-	.	geneID=Fused_355;coding_prediction=noncoding;predicted_type=noncoding;ID=Fused_355.1;Parent=Fused_355;
Chr1	Merge	exon	9120717	9121020	.	-	.	geneID=Fused_355;coding_prediction=noncoding;predicted_type=noncoding;Parent=Fused_355.1;
Chr1	Merge	gene	9121295	9121503	.	-	.	geneID=Fused_356;coding_prediction=noncoding;predicted_type=noncoding;ID=Fused_356;
Chr1	Merge	transcript	9121295	9121503	.	-	.	geneID=Fused_356;coding_prediction=noncoding;predicted_type=noncoding;ID=Fused_356.1;Parent=Fused_356;
Chr1	Merge	exon	9121295	9121503	.	-	.	geneID=Fused_356;coding_prediction=noncoding;predicted_type=noncoding;Parent=Fused_356.1;
Chr1	Lerv7	gene	9121636	9121925	.	-	.	geneID=Ler_NEW_RNA_R_3763;coding_prediction=noncoding;predicted_type=noncoding;ID=Ler_NEW_RNA_R_3763;
Chr1	Lerv7	transcript	9121636	9121925	.	-	.	geneID=Ler_NEW_RNA_R_3763;coding_prediction=noncoding;predicted_type=noncoding;ID=Ler_NEW_RNA_R_3763.1;Parent=Ler_NEW_RNA_R_3763;
Chr1	Lerv7	exon	9121636	9121925	.	-	.	geneID=Ler_NEW_RNA_R_3763;coding_prediction=noncoding;predicted_type=noncoding;Parent=Ler_NEW_RNA_R_3763.1;
Chr1	Lerv7	gene	9122129	9122810	.	-	.	geneID=Ler_NEW_RNA_R_3765;coding_prediction=noncoding;predicted_type=noncoding;ID=Ler_NEW_RNA_R_3765;
Chr1	Lerv7	transcript	9122129	9122810	.	-	.	geneID=Ler_NEW_RNA_R_3765;coding_prediction=noncoding;predicted_type=noncoding;ID=Ler_NEW_RNA_R_3765.1;Parent=Ler_NEW_RNA_R_3765;
Chr1	Lerv7	exon	9122129	9122810	.	-	.	geneID=Ler_NEW_RNA_R_3765;coding_prediction=noncoding;predicted_type=noncoding;Parent=Ler_NEW_RNA_R_3765.1;
Chr1	Araport11	gene	9124405	9124697	.	+	.	geneID=AT1G26590;coding_prediction=noncoding;predicted_type=coding;ID=AT1G26590;
Chr1	Araport11	transcript	9124405	9124697	.	+	.	geneID=AT1G26590;coding_prediction=noncoding;predicted_type=coding;ID=AT1G26590.2;Parent=AT1G26590;
Chr1	Araport11	exon	9124405	9124697	.	+	.	geneID=AT1G26590;coding_prediction=noncoding;predicted_type=coding;Parent=AT1G26590.2;
Chr1	Merge	gene	9142429	9142740	.	-	.	geneID=Fused_357;coding_prediction=noncoding;predicted_type=noncoding;ID=Fused_357;
Chr1	Merge	transcript	9142429	9142740	.	-	.	geneID=Fused_357;coding_prediction=noncoding;predicted_type=noncoding;ID=Fused_357.1;Parent=Fused_357;
Chr1	Merge	exon	9142429	9142740	.	-	.	geneID=Fused_357;coding_prediction=noncoding;predicted_type=noncoding;Parent=Fused_357.1;
Chr1	Merge	gene	9183710	9184027	.	+	.	geneID=Fused_358;coding_prediction=noncoding;predicted_type=noncoding;ID=Fused_358;
Chr1	Merge	transcript	9183710	9184027	.	+	.	geneID=Fused_358;coding_prediction=noncoding;predicted_type=noncoding;ID=Fused_358.1;Parent=Fused_358;
Chr1	Merge	exon	9183710	9184027	.	+	.	geneID=Fused_358;coding_prediction=noncoding;predicted_type=noncoding;Parent=Fused_358.1;
Chr1	Col	gene	9220543	9220942	.	+	.	geneID=Col_NEW_RNA_F_3566;coding_prediction=noncoding;predicted_type=noncoding;ID=Col_NEW_RNA_F_3566;
Chr1	Col	transcript	9220543	9220942	.	+	.	geneID=Col_NEW_RNA_F_3566;coding_prediction=noncoding;predicted_type=noncoding;ID=Col_NEW_RNA_F_3566.1;Parent=Col_NEW_RNA_F_3566;
Chr1	Col	exon	9220543	9220942	.	+	.	geneID=Col_NEW_RNA_F_3566;coding_prediction=noncoding;predicted_type=noncoding;Parent=Col_NEW_RNA_F_3566.1;
Chr1	Benfey	gene	9227100	9227352	.	-	.	geneID=At1NC033350_rev;coding_prediction=noncoding;predicted_type=noncoding;ID=At1NC033350_rev;
Chr1	Benfey	transcript	9227100	9227352	.	-	.	geneID=At1NC033350_rev;coding_prediction=noncoding;predicted_type=noncoding;ID=At1NC033350_rev;Parent=At1NC033350_rev;
Chr1	Benfey	exon	9227100	9227352	.	-	.	geneID=At1NC033350_rev;coding_prediction=noncoding;predicted_type=noncoding;Parent=At1NC033350_rev;
Chr1	Lerv7	gene	9227642	9227959	.	+	.	geneID=Ler_NEW_RNA_F_3783;coding_prediction=coding;predicted_type=coding;ID=Ler_NEW_RNA_F_3783;
Chr1	Lerv7	transcript	9227642	9227959	.	+	.	geneID=Ler_NEW_RNA_F_3783;coding_prediction=coding;predicted_type=coding;ID=Ler_NEW_RNA_F_3783.1;Parent=Ler_NEW_RNA_F_3783;
Chr1	Lerv7	exon	9227642	9227959	.	+	.	geneID=Ler_NEW_RNA_F_3783;coding_prediction=coding;predicted_type=coding;Parent=Ler_NEW_RNA_F_3783.1;
Chr1	Merge	gene	9231578	9232079	.	-	.	geneID=Fused_359;coding_prediction=coding;predicted_type=coding;ID=Fused_359;
Chr1	Merge	transcript	9231578	9232079	.	-	.	geneID=Fused_359;coding_prediction=coding;predicted_type=coding;ID=Fused_359.1;Parent=Fused_359;
Chr1	Merge	exon	9231578	9232079	.	-	.	geneID=Fused_359;coding_prediction=coding;predicted_type=coding;Parent=Fused_359.1;
Chr1	Merge	gene	9233016	9233271	.	-	.	geneID=Fused_360;coding_prediction=noncoding;predicted_type=noncoding;ID=Fused_360;
Chr1	Merge	transcript	9233016	9233271	.	-	.	geneID=Fused_360;coding_prediction=noncoding;predicted_type=noncoding;ID=Fused_360.1;Parent=Fused_360;
Chr1	Merge	exon	9233016	9233271	.	-	.	geneID=Fused_360;coding_prediction=noncoding;predicted_type=noncoding;Parent=Fused_360.1;
Chr1	Merge	gene	9236056	9236343	.	+	.	geneID=Fused_361;coding_prediction=coding;predicted_type=coding;ID=Fused_361;
Chr1	Merge	transcript	9236056	9236343	.	+	.	geneID=Fused_361;coding_prediction=coding;predicted_type=coding;ID=Fused_361.1;Parent=Fused_361;
Chr1	Merge	exon	9236056	9236343	.	+	.	geneID=Fused_361;coding_prediction=coding;predicted_type=coding;Parent=Fused_361.1;
Chr1	Merge	gene	9237098	9237383	.	+	.	geneID=Fused_362;coding_prediction=coding;predicted_type=coding;ID=Fused_362;
Chr1	Merge	transcript	9237098	9237383	.	+	.	geneID=Fused_362;coding_prediction=coding;predicted_type=coding;ID=Fused_362.1;Parent=Fused_362;
Chr1	Merge	exon	9237098	9237383	.	+	.	geneID=Fused_362;coding_prediction=coding;predicted_type=coding;Parent=Fused_362.1;
Chr1	Araport11	gene	9252482	9253787	.	-	.	geneID=AT1G26880;coding_prediction=coding;predicted_type=coding;ID=AT1G26880;
Chr1	Araport11	transcript	9252482	9253787	.	-	.	geneID=AT1G26880;coding_prediction=coding;predicted_type=coding;ID=AT1G26880.2;Parent=AT1G26880;
Chr1	Araport11	exon	9252482	9253787	.	-	.	geneID=AT1G26880;coding_prediction=coding;predicted_type=coding;Parent=AT1G26880.2;
Chr1	Col	gene	9257184	9257551	.	-	.	geneID=Col_NEW_RNA_R_3455;coding_prediction=noncoding;predicted_type=noncoding;ID=Col_NEW_RNA_R_3455;
Chr1	Col	transcript	9257184	9257551	.	-	.	geneID=Col_NEW_RNA_R_3455;coding_prediction=noncoding;predicted_type=noncoding;ID=Col_NEW_RNA_R_3455.1;Parent=Col_NEW_RNA_R_3455;
Chr1	Col	exon	9257184	9257551	.	-	.	geneID=Col_NEW_RNA_R_3455;coding_prediction=noncoding;predicted_type=noncoding;Parent=Col_NEW_RNA_R_3455.1;
Chr1	Benfey	gene	9259889	9260598	.	-	.	geneID=At1NC033410_rev;coding_prediction=noncoding;predicted_type=noncoding;ID=At1NC033410_rev;
Chr1	Benfey	transcript	9259889	9260598	.	-	.	geneID=At1NC033410_rev;coding_prediction=noncoding;predicted_type=noncoding;ID=At1NC033410_rev;Parent=At1NC033410_rev;
Chr1	Benfey	exon	9259889	9260598	.	-	.	geneID=At1NC033410_rev;coding_prediction=noncoding;predicted_type=noncoding;Parent=At1NC033410_rev;
Chr1	Araport11	gene	9260788	9262183	.	-	.	geneID=AT1TE30070;coding_prediction=noncoding;predicted_type=TE;ID=AT1TE30070;
Chr1	Araport11	transcript	9260788	9261629	.	-	.	geneID=AT1TE30070;coding_prediction=noncoding;predicted_type=TE;ID=AT1TE30070;Parent=AT1TE30070;
Chr1	Araport11	exon	9260788	9261629	.	-	.	geneID=AT1TE30070;coding_prediction=noncoding;predicted_type=TE;Parent=AT1TE30070;
Chr1	Araport11	transcript	9261700	9262183	.	-	.	geneID=AT1TE30070;coding_prediction=noncoding;predicted_type=TE;ID=AT1TE30070;Parent=AT1TE30070;
Chr1	Araport11	exon	9261700	9262183	.	-	.	geneID=AT1TE30070;coding_prediction=noncoding;predicted_type=TE;Parent=AT1TE30070;
Chr1	Col	gene	9264480	9264831	.	-	.	geneID=Col_NEW_RNA_R_3465;coding_prediction=noncoding;predicted_type=noncoding;ID=Col_NEW_RNA_R_3465;
Chr1	Col	transcript	9264480	9264831	.	-	.	geneID=Col_NEW_RNA_R_3465;coding_prediction=noncoding;predicted_type=noncoding;ID=Col_NEW_RNA_R_3465.1;Parent=Col_NEW_RNA_R_3465;
Chr1	Col	exon	9264480	9264831	.	-	.	geneID=Col_NEW_RNA_R_3465;coding_prediction=noncoding;predicted_type=noncoding;Parent=Col_NEW_RNA_R_3465.1;
Chr1	Merge	gene	9271207	9272632	.	+	.	geneID=Fused_367;coding_prediction=noncoding;predicted_type=noncoding;ID=Fused_367;
Chr1	Merge	transcript	9271207	9272632	.	+	.	geneID=Fused_367;coding_prediction=noncoding;predicted_type=noncoding;ID=Fused_367.1;Parent=Fused_367;
Chr1	Merge	exon	9271207	9272632	.	+	.	geneID=Fused_367;coding_prediction=noncoding;predicted_type=noncoding;Parent=Fused_367.1;
Chr1	Merge	gene	9285824	9286421	.	-	.	geneID=Fused_368;coding_prediction=noncoding;predicted_type=noncoding;ID=Fused_368;
Chr1	Merge	transcript	9285824	9286421	.	-	.	geneID=Fused_368;coding_prediction=noncoding;predicted_type=noncoding;ID=Fused_368.1;Parent=Fused_368;
Chr1	Merge	exon	9285824	9286421	.	-	.	geneID=Fused_368;coding_prediction=noncoding;predicted_type=noncoding;Parent=Fused_368.1;
Chr1	Merge	gene	9290743	9291260	.	-	.	geneID=Fused_369;coding_prediction=noncoding;predicted_type=noncoding;ID=Fused_369;
Chr1	Merge	transcript	9290743	9291260	.	-	.	geneID=Fused_369;coding_prediction=noncoding;predicted_type=noncoding;ID=Fused_369.1;Parent=Fused_369;
Chr1	Merge	exon	9290743	9291260	.	-	.	geneID=Fused_369;coding_prediction=noncoding;predicted_type=noncoding;Parent=Fused_369.1;
Chr1	Merge	gene	9291589	9292040	.	-	.	geneID=Fused_370;coding_prediction=noncoding;predicted_type=noncoding;ID=Fused_370;
Chr1	Merge	transcript	9291589	9292040	.	-	.	geneID=Fused_370;coding_prediction=noncoding;predicted_type=noncoding;ID=Fused_370.1;Parent=Fused_370;
Chr1	Merge	exon	9291589	9292040	.	-	.	geneID=Fused_370;coding_prediction=noncoding;predicted_type=noncoding;Parent=Fused_370.1;
Chr1	Merge	gene	9333001	9333319	.	+	.	geneID=Fused_371;coding_prediction=noncoding;predicted_type=noncoding;ID=Fused_371;
Chr1	Merge	transcript	9333001	9333319	.	+	.	geneID=Fused_371;coding_prediction=noncoding;predicted_type=noncoding;ID=Fused_371.1;Parent=Fused_371;
Chr1	Merge	exon	9333001	9333319	.	+	.	geneID=Fused_371;coding_prediction=noncoding;predicted_type=noncoding;Parent=Fused_371.1;
Chr1	Lerv7	gene	9338219	9338614	.	+	.	geneID=Ler_NEW_RNA_F_3820;coding_prediction=noncoding;predicted_type=noncoding;ID=Ler_NEW_RNA_F_3820;
Chr1	Lerv7	transcript	9338219	9338614	.	+	.	geneID=Ler_NEW_RNA_F_3820;coding_prediction=noncoding;predicted_type=noncoding;ID=Ler_NEW_RNA_F_3820.1;Parent=Ler_NEW_RNA_F_3820;
Chr1	Lerv7	exon	9338219	9338614	.	+	.	geneID=Ler_NEW_RNA_F_3820;coding_prediction=noncoding;predicted_type=noncoding;Parent=Ler_NEW_RNA_F_3820.1;
Chr1	Merge	gene	9342102	9343203	.	+	.	geneID=Fused_372;coding_prediction=noncoding;predicted_type=noncoding;ID=Fused_372;
Chr1	Merge	transcript	9342102	9343203	.	+	.	geneID=Fused_372;coding_prediction=noncoding;predicted_type=noncoding;ID=Fused_372.1;Parent=Fused_372;
Chr1	Merge	exon	9342102	9343203	.	+	.	geneID=Fused_372;coding_prediction=noncoding;predicted_type=noncoding;Parent=Fused_372.1;
Chr1	Merge	gene	9344705	9345384	.	+	.	geneID=Fused_373;coding_prediction=noncoding;predicted_type=noncoding;ID=Fused_373;
Chr1	Merge	transcript	9344705	9345384	.	+	.	geneID=Fused_373;coding_prediction=noncoding;predicted_type=noncoding;ID=Fused_373.1;Parent=Fused_373;
Chr1	Merge	exon	9344705	9345384	.	+	.	geneID=Fused_373;coding_prediction=noncoding;predicted_type=noncoding;Parent=Fused_373.1;
Chr1	Merge	gene	9380752	9380992	.	+	.	geneID=Fused_374;coding_prediction=noncoding;predicted_type=noncoding;ID=Fused_374;
Chr1	Merge	transcript	9380752	9380992	.	+	.	geneID=Fused_374;coding_prediction=noncoding;predicted_type=noncoding;ID=Fused_374.1;Parent=Fused_374;
Chr1	Merge	exon	9380752	9380992	.	+	.	geneID=Fused_374;coding_prediction=noncoding;predicted_type=noncoding;Parent=Fused_374.1;
Chr1	Lerv7	gene	9381622	9381876	.	+	.	geneID=Ler_NEW_RNA_F_3854;coding_prediction=noncoding;predicted_type=noncoding;ID=Ler_NEW_RNA_F_3854;
Chr1	Lerv7	transcript	9381622	9381876	.	+	.	geneID=Ler_NEW_RNA_F_3854;coding_prediction=noncoding;predicted_type=noncoding;ID=Ler_NEW_RNA_F_3854.1;Parent=Ler_NEW_RNA_F_3854;
Chr1	Lerv7	exon	9381622	9381876	.	+	.	geneID=Ler_NEW_RNA_F_3854;coding_prediction=noncoding;predicted_type=noncoding;Parent=Ler_NEW_RNA_F_3854.1;
Chr1	Merge	gene	9382071	9382855	.	+	.	geneID=Fused_376;coding_prediction=noncoding;predicted_type=noncoding;ID=Fused_376;
Chr1	Merge	transcript	9382071	9382855	.	+	.	geneID=Fused_376;coding_prediction=noncoding;predicted_type=noncoding;ID=Fused_376.1;Parent=Fused_376;
Chr1	Merge	exon	9382071	9382855	.	+	.	geneID=Fused_376;coding_prediction=noncoding;predicted_type=noncoding;Parent=Fused_376.1;
Chr1	Col	gene	9411953	9413247	.	-	.	geneID=Col_NEW_RNA_R_3522;coding_prediction=noncoding;predicted_type=noncoding;ID=Col_NEW_RNA_R_3522;
Chr1	Col	transcript	9411953	9413247	.	-	.	geneID=Col_NEW_RNA_R_3522;coding_prediction=noncoding;predicted_type=noncoding;ID=Col_NEW_RNA_R_3522.1;Parent=Col_NEW_RNA_R_3522;
Chr1	Col	exon	9411953	9411993	.	-	.	geneID=Col_NEW_RNA_R_3522;coding_prediction=noncoding;predicted_type=noncoding;Parent=Col_NEW_RNA_R_3522.1;
Chr1	Col	exon	9412028	9412213	.	-	.	geneID=Col_NEW_RNA_R_3522;coding_prediction=noncoding;predicted_type=noncoding;Parent=Col_NEW_RNA_R_3522.1;
Chr1	Col	exon	9412285	9412328	.	-	.	geneID=Col_NEW_RNA_R_3522;coding_prediction=noncoding;predicted_type=noncoding;Parent=Col_NEW_RNA_R_3522.1;
Chr1	Col	exon	9412476	9412513	.	-	.	geneID=Col_NEW_RNA_R_3522;coding_prediction=noncoding;predicted_type=noncoding;Parent=Col_NEW_RNA_R_3522.1;
Chr1	Col	exon	9412616	9412789	.	-	.	geneID=Col_NEW_RNA_R_3522;coding_prediction=noncoding;predicted_type=noncoding;Parent=Col_NEW_RNA_R_3522.1;
Chr1	Col	exon	9412892	9412942	.	-	.	geneID=Col_NEW_RNA_R_3522;coding_prediction=noncoding;predicted_type=noncoding;Parent=Col_NEW_RNA_R_3522.1;
Chr1	Col	exon	9412985	9413247	.	-	.	geneID=Col_NEW_RNA_R_3522;coding_prediction=noncoding;predicted_type=noncoding;Parent=Col_NEW_RNA_R_3522.1;
Chr1	Merge	gene	9416706	9417210	.	-	.	geneID=Fused_379;coding_prediction=noncoding;predicted_type=noncoding;ID=Fused_379;
Chr1	Merge	transcript	9416706	9417210	.	-	.	geneID=Fused_379;coding_prediction=noncoding;predicted_type=noncoding;ID=Fused_379.1;Parent=Fused_379;
Chr1	Merge	exon	9416706	9417210	.	-	.	geneID=Fused_379;coding_prediction=noncoding;predicted_type=noncoding;Parent=Fused_379.1;
Chr1	Merge	gene	9417559	9417849	.	-	.	geneID=Fused_380;coding_prediction=noncoding;predicted_type=noncoding;ID=Fused_380;
Chr1	Merge	transcript	9417559	9417849	.	-	.	geneID=Fused_380;coding_prediction=noncoding;predicted_type=noncoding;ID=Fused_380.1;Parent=Fused_380;
Chr1	Merge	exon	9417559	9417849	.	-	.	geneID=Fused_380;coding_prediction=noncoding;predicted_type=noncoding;Parent=Fused_380.1;
Chr1	Araport11	gene	9418700	9418978	.	-	.	geneID=AT1G06083;coding_prediction=noncoding;predicted_type=noncoding;ID=AT1G06083;
Chr1	Araport11	transcript	9418700	9418978	.	-	.	geneID=AT1G06083;coding_prediction=noncoding;predicted_type=noncoding;ID=AT1G06083.1;Parent=AT1G06083;
Chr1	Araport11	exon	9418700	9418978	.	-	.	geneID=AT1G06083;coding_prediction=noncoding;predicted_type=noncoding;Parent=AT1G06083.1;
Chr1	Lerv7	gene	9420592	9420805	.	+	.	geneID=Ler_NEW_RNA_F_3872;coding_prediction=noncoding;predicted_type=noncoding;ID=Ler_NEW_RNA_F_3872;
Chr1	Lerv7	transcript	9420592	9420805	.	+	.	geneID=Ler_NEW_RNA_F_3872;coding_prediction=noncoding;predicted_type=noncoding;ID=Ler_NEW_RNA_F_3872.1;Parent=Ler_NEW_RNA_F_3872;
Chr1	Lerv7	exon	9420592	9420805	.	+	.	geneID=Ler_NEW_RNA_F_3872;coding_prediction=noncoding;predicted_type=noncoding;Parent=Ler_NEW_RNA_F_3872.1;
Chr1	RepTAS	gene	9422030	9422400	.	-	.	geneID=At1NC034100;coding_prediction=noncoding;predicted_type=noncoding;ID=At1NC034100;
Chr1	RepTAS	transcript	9422030	9422400	.	-	.	geneID=At1NC034100;coding_prediction=noncoding;predicted_type=noncoding;ID=At1NC034100;Parent=At1NC034100;
Chr1	RepTAS	exon	9422030	9422400	.	-	.	geneID=At1NC034100;coding_prediction=noncoding;predicted_type=noncoding;Parent=At1NC034100;
Chr1	Lerv7	gene	9468708	9468958	.	-	.	geneID=Ler_NEW_RNA_R_3913;coding_prediction=noncoding;predicted_type=noncoding;ID=Ler_NEW_RNA_R_3913;
Chr1	Lerv7	transcript	9468708	9468958	.	-	.	geneID=Ler_NEW_RNA_R_3913;coding_prediction=noncoding;predicted_type=noncoding;ID=Ler_NEW_RNA_R_3913.1;Parent=Ler_NEW_RNA_R_3913;
Chr1	Lerv7	exon	9468708	9468958	.	-	.	geneID=Ler_NEW_RNA_R_3913;coding_prediction=noncoding;predicted_type=noncoding;Parent=Ler_NEW_RNA_R_3913.1;
Chr1	Merge	gene	9492882	9493279	.	+	.	geneID=Fused_385;coding_prediction=noncoding;predicted_type=noncoding;ID=Fused_385;
Chr1	Merge	transcript	9492882	9493279	.	+	.	geneID=Fused_385;coding_prediction=noncoding;predicted_type=noncoding;ID=Fused_385.1;Parent=Fused_385;
Chr1	Merge	exon	9492882	9493279	.	+	.	geneID=Fused_385;coding_prediction=noncoding;predicted_type=noncoding;Parent=Fused_385.1;
Chr1	Merge	gene	9498574	9498861	.	+	.	geneID=Fused_386;coding_prediction=noncoding;predicted_type=noncoding;ID=Fused_386;
Chr1	Merge	transcript	9498574	9498861	.	+	.	geneID=Fused_386;coding_prediction=noncoding;predicted_type=noncoding;ID=Fused_386.1;Parent=Fused_386;
Chr1	Merge	exon	9498574	9498861	.	+	.	geneID=Fused_386;coding_prediction=noncoding;predicted_type=noncoding;Parent=Fused_386.1;
Chr1	Lerv7	gene	9501905	9502457	.	+	.	geneID=Ler_NEW_RNA_F_3902;coding_prediction=coding;predicted_type=coding;ID=Ler_NEW_RNA_F_3902;
Chr1	Lerv7	transcript	9501905	9502457	.	+	.	geneID=Ler_NEW_RNA_F_3902;coding_prediction=coding;predicted_type=coding;ID=Ler_NEW_RNA_F_3902.1;Parent=Ler_NEW_RNA_F_3902;
Chr1	Lerv7	exon	9501905	9502457	.	+	.	geneID=Ler_NEW_RNA_F_3902;coding_prediction=coding;predicted_type=coding;Parent=Ler_NEW_RNA_F_3902.1;
Chr1	Lerv7	gene	9506558	9507209	.	+	.	geneID=Ler_NEW_RNA_F_3904;coding_prediction=noncoding;predicted_type=noncoding;ID=Ler_NEW_RNA_F_3904;
Chr1	Lerv7	transcript	9506558	9507209	.	+	.	geneID=Ler_NEW_RNA_F_3904;coding_prediction=noncoding;predicted_type=noncoding;ID=Ler_NEW_RNA_F_3904.1;Parent=Ler_NEW_RNA_F_3904;
Chr1	Lerv7	exon	9506558	9507209	.	+	.	geneID=Ler_NEW_RNA_F_3904;coding_prediction=noncoding;predicted_type=noncoding;Parent=Ler_NEW_RNA_F_3904.1;
Chr1	Lerv7	gene	9525193	9525627	.	+	.	geneID=Ler_NEW_RNA_F_3911;coding_prediction=noncoding;predicted_type=noncoding;ID=Ler_NEW_RNA_F_3911;
Chr1	Lerv7	transcript	9525193	9525627	.	+	.	geneID=Ler_NEW_RNA_F_3911;coding_prediction=noncoding;predicted_type=noncoding;ID=Ler_NEW_RNA_F_3911.1;Parent=Ler_NEW_RNA_F_3911;
Chr1	Lerv7	exon	9525193	9525627	.	+	.	geneID=Ler_NEW_RNA_F_3911;coding_prediction=noncoding;predicted_type=noncoding;Parent=Ler_NEW_RNA_F_3911.1;
Chr1	Merge	gene	9539958	9541199	.	+	.	geneID=Fused_388;coding_prediction=noncoding;predicted_type=noncoding;ID=Fused_388;
Chr1	Merge	transcript	9539958	9541199	.	+	.	geneID=Fused_388;coding_prediction=noncoding;predicted_type=noncoding;ID=Fused_388.1;Parent=Fused_388;
Chr1	Merge	exon	9539958	9541199	.	+	.	geneID=Fused_388;coding_prediction=noncoding;predicted_type=noncoding;Parent=Fused_388.1;
Chr1	Merge	gene	9543144	9543953	.	-	.	geneID=Fused_389;coding_prediction=coding;predicted_type=coding;ID=Fused_389;
Chr1	Merge	transcript	9543144	9543953	.	-	.	geneID=Fused_389;coding_prediction=coding;predicted_type=coding;ID=Fused_389.1;Parent=Fused_389;
Chr1	Merge	exon	9543144	9543953	.	-	.	geneID=Fused_389;coding_prediction=coding;predicted_type=coding;Parent=Fused_389.1;
Chr1	Merge	gene	9550639	9551234	.	-	.	geneID=Fused_390;coding_prediction=noncoding;predicted_type=noncoding;ID=Fused_390;
Chr1	Merge	transcript	9550639	9551234	.	-	.	geneID=Fused_390;coding_prediction=noncoding;predicted_type=noncoding;ID=Fused_390.1;Parent=Fused_390;
Chr1	Merge	exon	9550639	9551234	.	-	.	geneID=Fused_390;coding_prediction=noncoding;predicted_type=noncoding;Parent=Fused_390.1;
Chr1	Lerv7	gene	9556512	9556839	.	-	.	geneID=Ler_NEW_RNA_R_3936;coding_prediction=noncoding;predicted_type=noncoding;ID=Ler_NEW_RNA_R_3936;
Chr1	Lerv7	transcript	9556512	9556839	.	-	.	geneID=Ler_NEW_RNA_R_3936;coding_prediction=noncoding;predicted_type=noncoding;ID=Ler_NEW_RNA_R_3936.1;Parent=Ler_NEW_RNA_R_3936;
Chr1	Lerv7	exon	9556512	9556839	.	-	.	geneID=Ler_NEW_RNA_R_3936;coding_prediction=noncoding;predicted_type=noncoding;Parent=Ler_NEW_RNA_R_3936.1;
Chr1	Col	gene	9557275	9557837	.	-	.	geneID=Col_NEW_RNA_R_3579;coding_prediction=noncoding;predicted_type=noncoding;ID=Col_NEW_RNA_R_3579;
Chr1	Col	transcript	9557275	9557837	.	-	.	geneID=Col_NEW_RNA_R_3579;coding_prediction=noncoding;predicted_type=noncoding;ID=Col_NEW_RNA_R_3579.1;Parent=Col_NEW_RNA_R_3579;
Chr1	Col	exon	9557275	9557837	.	-	.	geneID=Col_NEW_RNA_R_3579;coding_prediction=noncoding;predicted_type=noncoding;Parent=Col_NEW_RNA_R_3579.1;
Chr1	Lerv7	gene	9560576	9560871	.	-	.	geneID=Ler_NEW_RNA_R_3940;coding_prediction=noncoding;predicted_type=noncoding;ID=Ler_NEW_RNA_R_3940;
Chr1	Lerv7	transcript	9560576	9560871	.	-	.	geneID=Ler_NEW_RNA_R_3940;coding_prediction=noncoding;predicted_type=noncoding;ID=Ler_NEW_RNA_R_3940.1;Parent=Ler_NEW_RNA_R_3940;
Chr1	Lerv7	exon	9560576	9560871	.	-	.	geneID=Ler_NEW_RNA_R_3940;coding_prediction=noncoding;predicted_type=noncoding;Parent=Ler_NEW_RNA_R_3940.1;
Chr1	Merge	gene	9562605	9563428	.	+	.	geneID=Fused_391;coding_prediction=coding;predicted_type=coding;ID=Fused_391;
Chr1	Merge	transcript	9562605	9563428	.	+	.	geneID=Fused_391;coding_prediction=coding;predicted_type=coding;ID=Fused_391.1;Parent=Fused_391;
Chr1	Merge	exon	9562605	9563428	.	+	.	geneID=Fused_391;coding_prediction=coding;predicted_type=coding;Parent=Fused_391.1;
Chr1	Merge	gene	9601926	9602466	.	-	.	geneID=Fused_392;coding_prediction=noncoding;predicted_type=noncoding;ID=Fused_392;
Chr1	Merge	transcript	9601926	9602466	.	-	.	geneID=Fused_392;coding_prediction=noncoding;predicted_type=noncoding;ID=Fused_392.1;Parent=Fused_392;
Chr1	Merge	exon	9601926	9602466	.	-	.	geneID=Fused_392;coding_prediction=noncoding;predicted_type=noncoding;Parent=Fused_392.1;
Chr1	Merge	gene	9666523	9668031	.	+	.	geneID=Fused_396;coding_prediction=noncoding;predicted_type=noncoding;ID=Fused_396;
Chr1	Merge	transcript	9666523	9668031	.	+	.	geneID=Fused_396;coding_prediction=noncoding;predicted_type=noncoding;ID=Fused_396.1;Parent=Fused_396;
Chr1	Merge	exon	9666523	9668031	.	+	.	geneID=Fused_396;coding_prediction=noncoding;predicted_type=noncoding;Parent=Fused_396.1;
Chr1	Araport11	gene	9691776	9692166	.	+	.	geneID=AT1TE31410;coding_prediction=noncoding;predicted_type=TE;ID=AT1TE31410;
Chr1	Araport11	transcript	9691776	9692166	.	+	.	geneID=AT1TE31410;coding_prediction=noncoding;predicted_type=TE;ID=AT1TE31410;Parent=AT1TE31410;
Chr1	Araport11	exon	9691776	9692166	.	+	.	geneID=AT1TE31410;coding_prediction=noncoding;predicted_type=TE;Parent=AT1TE31410;
Chr1	Araport11	gene	9692396	9693071	.	+	.	geneID=AT1G28005;coding_prediction=coding;predicted_type=coding;ID=AT1G28005;
Chr1	Araport11	transcript	9692396	9693071	.	+	.	geneID=AT1G28005;coding_prediction=coding;predicted_type=coding;ID=AT1G28005.1;Parent=AT1G28005;
Chr1	Araport11	exon	9692396	9693071	.	+	.	geneID=AT1G28005;coding_prediction=coding;predicted_type=coding;Parent=AT1G28005.1;
Chr1	Merge	gene	9712000	9712479	.	+	.	geneID=Fused_397;coding_prediction=noncoding;predicted_type=noncoding;ID=Fused_397;
Chr1	Merge	transcript	9712000	9712479	.	+	.	geneID=Fused_397;coding_prediction=noncoding;predicted_type=noncoding;ID=Fused_397.1;Parent=Fused_397;
Chr1	Merge	exon	9712000	9712479	.	+	.	geneID=Fused_397;coding_prediction=noncoding;predicted_type=noncoding;Parent=Fused_397.1;
Chr1	Merge	gene	9714311	9714680	.	-	.	geneID=Fused_398;coding_prediction=noncoding;predicted_type=noncoding;ID=Fused_398;
Chr1	Merge	transcript	9714311	9714680	.	-	.	geneID=Fused_398;coding_prediction=noncoding;predicted_type=noncoding;ID=Fused_398.1;Parent=Fused_398;
Chr1	Merge	exon	9714311	9714680	.	-	.	geneID=Fused_398;coding_prediction=noncoding;predicted_type=noncoding;Parent=Fused_398.1;
Chr1	Merge	gene	9717125	9717569	.	-	.	geneID=Fused_399;coding_prediction=noncoding;predicted_type=noncoding;ID=Fused_399;
Chr1	Merge	transcript	9717125	9717569	.	-	.	geneID=Fused_399;coding_prediction=noncoding;predicted_type=noncoding;ID=Fused_399.1;Parent=Fused_399;
Chr1	Merge	exon	9717125	9717569	.	-	.	geneID=Fused_399;coding_prediction=noncoding;predicted_type=noncoding;Parent=Fused_399.1;
Chr1	RepTAS	gene	9729522	9730075	.	+	.	geneID=At1NC035150;coding_prediction=coding;predicted_type=noncoding;ID=At1NC035150;
Chr1	RepTAS	transcript	9729522	9730075	.	+	.	geneID=At1NC035150;coding_prediction=coding;predicted_type=noncoding;ID=At1NC035150;Parent=At1NC035150;
Chr1	RepTAS	exon	9729522	9730075	.	+	.	geneID=At1NC035150;coding_prediction=coding;predicted_type=noncoding;Parent=At1NC035150;
Chr1	RepTAS	gene	9734572	9734837	.	-	.	geneID=At1NC035190;coding_prediction=noncoding;predicted_type=noncoding;ID=At1NC035190;
Chr1	RepTAS	transcript	9734572	9734837	.	-	.	geneID=At1NC035190;coding_prediction=noncoding;predicted_type=noncoding;ID=At1NC035190;Parent=At1NC035190;
Chr1	RepTAS	exon	9734572	9734837	.	-	.	geneID=At1NC035190;coding_prediction=noncoding;predicted_type=noncoding;Parent=At1NC035190;
Chr1	Lerv7	gene	9748380	9748583	.	+	.	geneID=Ler_NEW_RNA_F_3992;coding_prediction=noncoding;predicted_type=noncoding;ID=Ler_NEW_RNA_F_3992;
Chr1	Lerv7	transcript	9748380	9748583	.	+	.	geneID=Ler_NEW_RNA_F_3992;coding_prediction=noncoding;predicted_type=noncoding;ID=Ler_NEW_RNA_F_3992.1;Parent=Ler_NEW_RNA_F_3992;
Chr1	Lerv7	exon	9748380	9748583	.	+	.	geneID=Ler_NEW_RNA_F_3992;coding_prediction=noncoding;predicted_type=noncoding;Parent=Ler_NEW_RNA_F_3992.1;
Chr1	Merge	gene	9761406	9761759	.	-	.	geneID=Fused_403;coding_prediction=coding;predicted_type=coding;ID=Fused_403;
Chr1	Merge	transcript	9761406	9761759	.	-	.	geneID=Fused_403;coding_prediction=coding;predicted_type=coding;ID=Fused_403.1;Parent=Fused_403;
Chr1	Merge	exon	9761406	9761759	.	-	.	geneID=Fused_403;coding_prediction=coding;predicted_type=coding;Parent=Fused_403.1;
Chr1	CANTATAdb	gene	9761856	9762112	.	-	.	geneID=CNT2084936;coding_prediction=coding;predicted_type=noncoding;ID=CNT2084936;
Chr1	CANTATAdb	transcript	9761856	9762112	.	-	.	geneID=CNT2084936;coding_prediction=coding;predicted_type=noncoding;ID=CNT2084936;Parent=CNT2084936;
Chr1	CANTATAdb	exon	9761856	9762112	.	-	.	geneID=CNT2084936;coding_prediction=coding;predicted_type=noncoding;Parent=CNT2084936;
Chr1	Araport11	gene	9766307	9766741	.	-	.	geneID=AT1G09005;coding_prediction=noncoding;predicted_type=noncoding;ID=AT1G09005;
Chr1	Araport11	transcript	9766307	9766741	.	-	.	geneID=AT1G09005;coding_prediction=noncoding;predicted_type=noncoding;ID=AT1G09005.1;Parent=AT1G09005;
Chr1	Araport11	exon	9766307	9766741	.	-	.	geneID=AT1G09005;coding_prediction=noncoding;predicted_type=noncoding;Parent=AT1G09005.1;
Chr1	Araport11	gene	9766347	9768075	.	+	.	geneID=AT1G09015;coding_prediction=noncoding;predicted_type=noncoding;ID=AT1G09015;
Chr1	Araport11	transcript	9766347	9768075	.	+	.	geneID=AT1G09015;coding_prediction=noncoding;predicted_type=noncoding;ID=AT1G09015.1;Parent=AT1G09015;
Chr1	Araport11	exon	9766347	9768075	.	+	.	geneID=AT1G09015;coding_prediction=noncoding;predicted_type=noncoding;Parent=AT1G09015.1;
Chr1	Merge	gene	9781863	9782214	.	+	.	geneID=Fused_406;coding_prediction=noncoding;predicted_type=noncoding;ID=Fused_406;
Chr1	Merge	transcript	9781863	9782214	.	+	.	geneID=Fused_406;coding_prediction=noncoding;predicted_type=noncoding;ID=Fused_406.1;Parent=Fused_406;
Chr1	Merge	exon	9781863	9782214	.	+	.	geneID=Fused_406;coding_prediction=noncoding;predicted_type=noncoding;Parent=Fused_406.1;
Chr1	Araport11	gene	9820401	9820696	.	-	.	geneID=AT1G28280;coding_prediction=noncoding;predicted_type=coding;ID=AT1G28280;
Chr1	Araport11	transcript	9820401	9820696	.	-	.	geneID=AT1G28280;coding_prediction=noncoding;predicted_type=coding;ID=AT1G28280.2;Parent=AT1G28280;
Chr1	Araport11	exon	9820401	9820696	.	-	.	geneID=AT1G28280;coding_prediction=noncoding;predicted_type=coding;Parent=AT1G28280.2;
Chr1	Col	gene	9822214	9822496	.	+	.	geneID=Col_NEW_RNA_F_3761;coding_prediction=noncoding;predicted_type=noncoding;ID=Col_NEW_RNA_F_3761;
Chr1	Col	transcript	9822214	9822496	.	+	.	geneID=Col_NEW_RNA_F_3761;coding_prediction=noncoding;predicted_type=noncoding;ID=Col_NEW_RNA_F_3761.1;Parent=Col_NEW_RNA_F_3761;
Chr1	Col	exon	9822214	9822496	.	+	.	geneID=Col_NEW_RNA_F_3761;coding_prediction=noncoding;predicted_type=noncoding;Parent=Col_NEW_RNA_F_3761.1;
Chr1	Merge	gene	9824288	9824872	.	+	.	geneID=Fused_408;coding_prediction=noncoding;predicted_type=noncoding;ID=Fused_408;
Chr1	Merge	transcript	9824288	9824872	.	+	.	geneID=Fused_408;coding_prediction=noncoding;predicted_type=noncoding;ID=Fused_408.1;Parent=Fused_408;
Chr1	Merge	exon	9824288	9824872	.	+	.	geneID=Fused_408;coding_prediction=noncoding;predicted_type=noncoding;Parent=Fused_408.1;
Chr1	CANTATAdb	gene	9825139	9825740	.	+	.	geneID=CNT2088714;coding_prediction=noncoding;predicted_type=noncoding;ID=CNT2088714;
Chr1	CANTATAdb	transcript	9825139	9825740	.	+	.	geneID=CNT2088714;coding_prediction=noncoding;predicted_type=noncoding;ID=CNT2088714;Parent=CNT2088714;
Chr1	CANTATAdb	exon	9825139	9825740	.	+	.	geneID=CNT2088714;coding_prediction=noncoding;predicted_type=noncoding;Parent=CNT2088714;
Chr1	CANTATAdb	gene	9844324	9846324	.	+	.	geneID=CNT2086018;coding_prediction=noncoding;predicted_type=noncoding;ID=CNT2086018;
Chr1	CANTATAdb	transcript	9844324	9846324	.	+	.	geneID=CNT2086018;coding_prediction=noncoding;predicted_type=noncoding;ID=CNT2086018;Parent=CNT2086018;
Chr1	CANTATAdb	exon	9844324	9846324	.	+	.	geneID=CNT2086018;coding_prediction=noncoding;predicted_type=noncoding;Parent=CNT2086018;
Chr1	Araport11	gene	9845936	9846164	.	-	.	geneID=AT1TE31945;coding_prediction=noncoding;predicted_type=TE;ID=AT1TE31945;
Chr1	Araport11	transcript	9845936	9846164	.	-	.	geneID=AT1TE31945;coding_prediction=noncoding;predicted_type=TE;ID=AT1TE31945;Parent=AT1TE31945;
Chr1	Araport11	exon	9845936	9846164	.	-	.	geneID=AT1TE31945;coding_prediction=noncoding;predicted_type=TE;Parent=AT1TE31945;
Chr1	Merge	gene	9847207	9848248	.	+	.	geneID=Fused_411;coding_prediction=noncoding;predicted_type=noncoding;ID=Fused_411;
Chr1	Merge	transcript	9847207	9848248	.	+	.	geneID=Fused_411;coding_prediction=noncoding;predicted_type=noncoding;ID=Fused_411.1;Parent=Fused_411;
Chr1	Merge	exon	9847207	9848248	.	+	.	geneID=Fused_411;coding_prediction=noncoding;predicted_type=noncoding;Parent=Fused_411.1;
Chr1	Lerv7	gene	9856741	9857110	.	+	.	geneID=Ler_NEW_RNA_F_4038;coding_prediction=noncoding;predicted_type=noncoding;ID=Ler_NEW_RNA_F_4038;
Chr1	Lerv7	transcript	9856741	9857110	.	+	.	geneID=Ler_NEW_RNA_F_4038;coding_prediction=noncoding;predicted_type=noncoding;ID=Ler_NEW_RNA_F_4038.1;Parent=Ler_NEW_RNA_F_4038;
Chr1	Lerv7	exon	9856741	9857110	.	+	.	geneID=Ler_NEW_RNA_F_4038;coding_prediction=noncoding;predicted_type=noncoding;Parent=Ler_NEW_RNA_F_4038.1;
Chr1	Col	gene	9869748	9870230	.	+	.	geneID=Col_NEW_RNA_F_3777;coding_prediction=noncoding;predicted_type=noncoding;ID=Col_NEW_RNA_F_3777;
Chr1	Col	transcript	9869748	9870230	.	+	.	geneID=Col_NEW_RNA_F_3777;coding_prediction=noncoding;predicted_type=noncoding;ID=Col_NEW_RNA_F_3777.1;Parent=Col_NEW_RNA_F_3777;
Chr1	Col	exon	9869748	9870230	.	+	.	geneID=Col_NEW_RNA_F_3777;coding_prediction=noncoding;predicted_type=noncoding;Parent=Col_NEW_RNA_F_3777.1;
Chr1	Merge	gene	9875191	9875578	.	-	.	geneID=Fused_412;coding_prediction=noncoding;predicted_type=noncoding;ID=Fused_412;
Chr1	Merge	transcript	9875191	9875578	.	-	.	geneID=Fused_412;coding_prediction=noncoding;predicted_type=noncoding;ID=Fused_412.1;Parent=Fused_412;
Chr1	Merge	exon	9875191	9875578	.	-	.	geneID=Fused_412;coding_prediction=noncoding;predicted_type=noncoding;Parent=Fused_412.1;
Chr1	Lerv7	gene	9878001	9878312	.	-	.	geneID=Ler_NEW_RNA_R_4029;coding_prediction=noncoding;predicted_type=noncoding;ID=Ler_NEW_RNA_R_4029;
Chr1	Lerv7	transcript	9878001	9878312	.	-	.	geneID=Ler_NEW_RNA_R_4029;coding_prediction=noncoding;predicted_type=noncoding;ID=Ler_NEW_RNA_R_4029.1;Parent=Ler_NEW_RNA_R_4029;
Chr1	Lerv7	exon	9878001	9878312	.	-	.	geneID=Ler_NEW_RNA_R_4029;coding_prediction=noncoding;predicted_type=noncoding;Parent=Ler_NEW_RNA_R_4029.1;
Chr1	Merge	gene	9886047	9886964	.	-	.	geneID=Fused_414;coding_prediction=coding;predicted_type=coding;ID=Fused_414;
Chr1	Merge	transcript	9886047	9886964	.	-	.	geneID=Fused_414;coding_prediction=coding;predicted_type=coding;ID=Fused_414.1;Parent=Fused_414;
Chr1	Merge	exon	9886047	9886964	.	-	.	geneID=Fused_414;coding_prediction=coding;predicted_type=coding;Parent=Fused_414.1;
Chr1	Araport11	gene	9901180	9902964	.	+	.	geneID=AT1G06153;coding_prediction=noncoding;predicted_type=noncoding;ID=AT1G06153;
Chr1	Araport11	transcript	9901180	9902964	.	+	.	geneID=AT1G06153;coding_prediction=noncoding;predicted_type=noncoding;ID=AT1G06153.1;Parent=AT1G06153;
Chr1	Araport11	exon	9901180	9902964	.	+	.	geneID=AT1G06153;coding_prediction=noncoding;predicted_type=noncoding;Parent=AT1G06153.1;
Chr1	Merge	gene	9907159	9907779	.	+	.	geneID=Fused_416;coding_prediction=noncoding;predicted_type=noncoding;ID=Fused_416;
Chr1	Merge	transcript	9907159	9907779	.	+	.	geneID=Fused_416;coding_prediction=noncoding;predicted_type=noncoding;ID=Fused_416.1;Parent=Fused_416;
Chr1	Merge	exon	9907159	9907779	.	+	.	geneID=Fused_416;coding_prediction=noncoding;predicted_type=noncoding;Parent=Fused_416.1;
Chr1	Lerv7	gene	9918934	9919137	.	-	.	geneID=Ler_NEW_RNA_R_4050;coding_prediction=noncoding;predicted_type=noncoding;ID=Ler_NEW_RNA_R_4050;
Chr1	Lerv7	transcript	9918934	9919137	.	-	.	geneID=Ler_NEW_RNA_R_4050;coding_prediction=noncoding;predicted_type=noncoding;ID=Ler_NEW_RNA_R_4050.1;Parent=Ler_NEW_RNA_R_4050;
Chr1	Lerv7	exon	9918934	9919137	.	-	.	geneID=Ler_NEW_RNA_R_4050;coding_prediction=noncoding;predicted_type=noncoding;Parent=Ler_NEW_RNA_R_4050.1;
Chr1	CANTATAdb	gene	9920178	9921960	.	-	.	geneID=CNT2088932;coding_prediction=noncoding;predicted_type=noncoding;ID=CNT2088932;
Chr1	CANTATAdb	transcript	9920178	9921960	.	-	.	geneID=CNT2088932;coding_prediction=noncoding;predicted_type=noncoding;ID=CNT2088932;Parent=CNT2088932;
Chr1	CANTATAdb	exon	9920178	9921960	.	-	.	geneID=CNT2088932;coding_prediction=noncoding;predicted_type=noncoding;Parent=CNT2088932;
Chr1	Lerv7	gene	9931293	9932545	.	-	.	geneID=Ler_NEW_RNA_R_4053;coding_prediction=noncoding;predicted_type=noncoding;ID=Ler_NEW_RNA_R_4053;
Chr1	Lerv7	transcript	9931293	9932545	.	-	.	geneID=Ler_NEW_RNA_R_4053;coding_prediction=noncoding;predicted_type=noncoding;ID=Ler_NEW_RNA_R_4053.1;Parent=Ler_NEW_RNA_R_4053;
Chr1	Lerv7	exon	9931293	9932545	.	-	.	geneID=Ler_NEW_RNA_R_4053;coding_prediction=noncoding;predicted_type=noncoding;Parent=Ler_NEW_RNA_R_4053.1;
Chr1	Merge	gene	9933181	9933448	.	-	.	geneID=Fused_419;coding_prediction=noncoding;predicted_type=noncoding;ID=Fused_419;
Chr1	Merge	transcript	9933181	9933448	.	-	.	geneID=Fused_419;coding_prediction=noncoding;predicted_type=noncoding;ID=Fused_419.1;Parent=Fused_419;
Chr1	Merge	exon	9933181	9933448	.	-	.	geneID=Fused_419;coding_prediction=noncoding;predicted_type=noncoding;Parent=Fused_419.1;
Chr1	Lerv7	gene	9934307	9934687	.	-	.	geneID=Ler_NEW_RNA_R_4058;coding_prediction=coding;predicted_type=coding;ID=Ler_NEW_RNA_R_4058;
Chr1	Lerv7	transcript	9934307	9934687	.	-	.	geneID=Ler_NEW_RNA_R_4058;coding_prediction=coding;predicted_type=coding;ID=Ler_NEW_RNA_R_4058.1;Parent=Ler_NEW_RNA_R_4058;
Chr1	Lerv7	exon	9934307	9934687	.	-	.	geneID=Ler_NEW_RNA_R_4058;coding_prediction=coding;predicted_type=coding;Parent=Ler_NEW_RNA_R_4058.1;
Chr1	Col	gene	9938516	9938715	.	-	.	geneID=Col_NEW_RNA_R_3696;coding_prediction=coding;predicted_type=coding;ID=Col_NEW_RNA_R_3696;
Chr1	Col	transcript	9938516	9938715	.	-	.	geneID=Col_NEW_RNA_R_3696;coding_prediction=coding;predicted_type=coding;ID=Col_NEW_RNA_R_3696.1;Parent=Col_NEW_RNA_R_3696;
Chr1	Col	exon	9938516	9938715	.	-	.	geneID=Col_NEW_RNA_R_3696;coding_prediction=coding;predicted_type=coding;Parent=Col_NEW_RNA_R_3696.1;
Chr1	Benfey	gene	9947374	9947665	.	-	.	geneID=At1NC035950_rev;coding_prediction=noncoding;predicted_type=noncoding;ID=At1NC035950_rev;
Chr1	Benfey	transcript	9947374	9947665	.	-	.	geneID=At1NC035950_rev;coding_prediction=noncoding;predicted_type=noncoding;ID=At1NC035950_rev;Parent=At1NC035950_rev;
Chr1	Benfey	exon	9947374	9947665	.	-	.	geneID=At1NC035950_rev;coding_prediction=noncoding;predicted_type=noncoding;Parent=At1NC035950_rev;
Chr1	Merge	gene	9948068	9948784	.	+	.	geneID=Fused_420;coding_prediction=coding;predicted_type=coding;ID=Fused_420;
Chr1	Merge	transcript	9948068	9948784	.	+	.	geneID=Fused_420;coding_prediction=coding;predicted_type=coding;ID=Fused_420.1;Parent=Fused_420;
Chr1	Merge	exon	9948068	9948784	.	+	.	geneID=Fused_420;coding_prediction=coding;predicted_type=coding;Parent=Fused_420.1;
Chr1	Col	gene	9970065	9970332	.	-	.	geneID=Col_NEW_RNA_R_3706;coding_prediction=noncoding;predicted_type=noncoding;ID=Col_NEW_RNA_R_3706;
Chr1	Col	transcript	9970065	9970332	.	-	.	geneID=Col_NEW_RNA_R_3706;coding_prediction=noncoding;predicted_type=noncoding;ID=Col_NEW_RNA_R_3706.1;Parent=Col_NEW_RNA_R_3706;
Chr1	Col	exon	9970065	9970332	.	-	.	geneID=Col_NEW_RNA_R_3706;coding_prediction=noncoding;predicted_type=noncoding;Parent=Col_NEW_RNA_R_3706.1;
Chr1	Merge	gene	9978897	9979178	.	+	.	geneID=Fused_421;coding_prediction=noncoding;predicted_type=noncoding;ID=Fused_421;
Chr1	Merge	transcript	9978897	9979178	.	+	.	geneID=Fused_421;coding_prediction=noncoding;predicted_type=noncoding;ID=Fused_421.1;Parent=Fused_421;
Chr1	Merge	exon	9978897	9979178	.	+	.	geneID=Fused_421;coding_prediction=noncoding;predicted_type=noncoding;Parent=Fused_421.1;
Chr1	Lerv7	gene	9979359	9979585	.	+	.	geneID=Ler_NEW_RNA_F_4070;coding_prediction=noncoding;predicted_type=noncoding;ID=Ler_NEW_RNA_F_4070;
Chr1	Lerv7	transcript	9979359	9979585	.	+	.	geneID=Ler_NEW_RNA_F_4070;coding_prediction=noncoding;predicted_type=noncoding;ID=Ler_NEW_RNA_F_4070.1;Parent=Ler_NEW_RNA_F_4070;
Chr1	Lerv7	exon	9979359	9979585	.	+	.	geneID=Ler_NEW_RNA_F_4070;coding_prediction=noncoding;predicted_type=noncoding;Parent=Ler_NEW_RNA_F_4070.1;
Chr1	Merge	gene	10023639	10024720	.	-	.	geneID=Fused_422;coding_prediction=noncoding;predicted_type=noncoding;ID=Fused_422;
Chr1	Merge	transcript	10023639	10024720	.	-	.	geneID=Fused_422;coding_prediction=noncoding;predicted_type=noncoding;ID=Fused_422.1;Parent=Fused_422;
Chr1	Merge	exon	10023639	10024720	.	-	.	geneID=Fused_422;coding_prediction=noncoding;predicted_type=noncoding;Parent=Fused_422.1;
Chr1	Col	gene	10024895	10025195	.	-	.	geneID=Col_NEW_RNA_R_3723;coding_prediction=noncoding;predicted_type=noncoding;ID=Col_NEW_RNA_R_3723;
Chr1	Col	transcript	10024895	10025195	.	-	.	geneID=Col_NEW_RNA_R_3723;coding_prediction=noncoding;predicted_type=noncoding;ID=Col_NEW_RNA_R_3723.1;Parent=Col_NEW_RNA_R_3723;
Chr1	Col	exon	10024895	10025195	.	-	.	geneID=Col_NEW_RNA_R_3723;coding_prediction=noncoding;predicted_type=noncoding;Parent=Col_NEW_RNA_R_3723.1;
Chr1	RepTAS	gene	10026347	10029014	.	-	.	geneID=At1NC036260;coding_prediction=noncoding;predicted_type=noncoding;ID=At1NC036260;
Chr1	RepTAS	transcript	10026347	10029014	.	-	.	geneID=At1NC036260;coding_prediction=noncoding;predicted_type=noncoding;ID=At1NC036260;Parent=At1NC036260;
Chr1	RepTAS	exon	10026347	10026524	.	-	.	geneID=At1NC036260;coding_prediction=noncoding;predicted_type=noncoding;Parent=At1NC036260;
Chr1	RepTAS	exon	10026891	10026993	.	-	.	geneID=At1NC036260;coding_prediction=noncoding;predicted_type=noncoding;Parent=At1NC036260;
Chr1	RepTAS	exon	10027400	10027470	.	-	.	geneID=At1NC036260;coding_prediction=noncoding;predicted_type=noncoding;Parent=At1NC036260;
Chr1	RepTAS	exon	10027789	10027858	.	-	.	geneID=At1NC036260;coding_prediction=noncoding;predicted_type=noncoding;Parent=At1NC036260;
Chr1	RepTAS	exon	10028110	10028146	.	-	.	geneID=At1NC036260;coding_prediction=noncoding;predicted_type=noncoding;Parent=At1NC036260;
Chr1	RepTAS	exon	10028229	10028320	.	-	.	geneID=At1NC036260;coding_prediction=noncoding;predicted_type=noncoding;Parent=At1NC036260;
Chr1	RepTAS	exon	10028587	10029014	.	-	.	geneID=At1NC036260;coding_prediction=noncoding;predicted_type=noncoding;Parent=At1NC036260;
Chr1	CANTATAdb	gene	10035434	10036720	.	-	.	geneID=CNT2087634;coding_prediction=noncoding;predicted_type=noncoding;ID=CNT2087634;
Chr1	CANTATAdb	transcript	10035434	10036720	.	-	.	geneID=CNT2087634;coding_prediction=noncoding;predicted_type=noncoding;ID=CNT2087634;Parent=CNT2087634;
Chr1	CANTATAdb	exon	10035434	10035748	.	-	.	geneID=CNT2087634;coding_prediction=noncoding;predicted_type=noncoding;Parent=CNT2087634;
Chr1	CANTATAdb	exon	10036485	10036720	.	-	.	geneID=CNT2087634;coding_prediction=noncoding;predicted_type=noncoding;Parent=CNT2087634;
Chr1	Araport11	gene	10038880	10042372	.	-	.	geneID=AT1G28765;coding_prediction=noncoding;predicted_type=coding;ID=AT1G28765;
Chr1	Araport11	transcript	10038880	10042372	.	-	.	geneID=AT1G28765;coding_prediction=noncoding;predicted_type=coding;ID=AT1G28765.1;Parent=AT1G28765;
Chr1	Araport11	exon	10038880	10039284	.	-	.	geneID=AT1G28765;coding_prediction=noncoding;predicted_type=coding;Parent=AT1G28765.1;
Chr1	Araport11	exon	10039385	10039618	.	-	.	geneID=AT1G28765;coding_prediction=noncoding;predicted_type=coding;Parent=AT1G28765.1;
Chr1	Araport11	exon	10040166	10042372	.	-	.	geneID=AT1G28765;coding_prediction=noncoding;predicted_type=coding;Parent=AT1G28765.1;
Chr1	Col	gene	10042424	10042677	.	-	.	geneID=Col_NEW_RNA_R_3732;coding_prediction=noncoding;predicted_type=noncoding;ID=Col_NEW_RNA_R_3732;
Chr1	Col	transcript	10042424	10042677	.	-	.	geneID=Col_NEW_RNA_R_3732;coding_prediction=noncoding;predicted_type=noncoding;ID=Col_NEW_RNA_R_3732.1;Parent=Col_NEW_RNA_R_3732;
Chr1	Col	exon	10042424	10042677	.	-	.	geneID=Col_NEW_RNA_R_3732;coding_prediction=noncoding;predicted_type=noncoding;Parent=Col_NEW_RNA_R_3732.1;
Chr1	Araport11	gene	10042842	10043235	.	-	.	geneID=AT1G09045;coding_prediction=noncoding;predicted_type=noncoding;ID=AT1G09045;
Chr1	Araport11	transcript	10042842	10043235	.	-	.	geneID=AT1G09045;coding_prediction=noncoding;predicted_type=noncoding;ID=AT1G09045.1;Parent=AT1G09045;
Chr1	Araport11	exon	10042842	10043235	.	-	.	geneID=AT1G09045;coding_prediction=noncoding;predicted_type=noncoding;Parent=AT1G09045.1;
Chr1	CANTATAdb	gene	10058248	10058477	.	+	.	geneID=CNT2085981;coding_prediction=coding;predicted_type=noncoding;ID=CNT2085981;
Chr1	CANTATAdb	transcript	10058248	10058477	.	+	.	geneID=CNT2085981;coding_prediction=coding;predicted_type=noncoding;ID=CNT2085981;Parent=CNT2085981;
Chr1	CANTATAdb	exon	10058248	10058477	.	+	.	geneID=CNT2085981;coding_prediction=coding;predicted_type=noncoding;Parent=CNT2085981;
Chr1	CANTATAdb	gene	10061327	10062115	.	-	.	geneID=CNT2088915;coding_prediction=noncoding;predicted_type=noncoding;ID=CNT2088915;
Chr1	CANTATAdb	transcript	10061327	10062115	.	-	.	geneID=CNT2088915;coding_prediction=noncoding;predicted_type=noncoding;ID=CNT2088915;Parent=CNT2088915;
Chr1	CANTATAdb	exon	10061327	10061530	.	-	.	geneID=CNT2088915;coding_prediction=noncoding;predicted_type=noncoding;Parent=CNT2088915;
Chr1	CANTATAdb	exon	10061618	10062115	.	-	.	geneID=CNT2088915;coding_prediction=noncoding;predicted_type=noncoding;Parent=CNT2088915;
Chr1	Araport11	gene	10069033	10069612	.	-	.	geneID=AT1G06213;coding_prediction=noncoding;predicted_type=noncoding;ID=AT1G06213;
Chr1	Araport11	transcript	10069033	10069612	.	-	.	geneID=AT1G06213;coding_prediction=noncoding;predicted_type=noncoding;ID=AT1G06213.1;Parent=AT1G06213;
Chr1	Araport11	exon	10069033	10069612	.	-	.	geneID=AT1G06213;coding_prediction=noncoding;predicted_type=noncoding;Parent=AT1G06213.1;
Chr1	Lerv7	gene	10072446	10072705	.	+	.	geneID=Ler_NEW_RNA_F_4102;coding_prediction=coding;predicted_type=coding;ID=Ler_NEW_RNA_F_4102;
Chr1	Lerv7	transcript	10072446	10072705	.	+	.	geneID=Ler_NEW_RNA_F_4102;coding_prediction=coding;predicted_type=coding;ID=Ler_NEW_RNA_F_4102.1;Parent=Ler_NEW_RNA_F_4102;
Chr1	Lerv7	exon	10072446	10072705	.	+	.	geneID=Ler_NEW_RNA_F_4102;coding_prediction=coding;predicted_type=coding;Parent=Ler_NEW_RNA_F_4102.1;
Chr1	Benfey	gene	10078228	10078453	.	+	.	geneID=At1NC036460_fwd;coding_prediction=noncoding;predicted_type=noncoding;ID=At1NC036460_fwd;
Chr1	Benfey	transcript	10078228	10078453	.	+	.	geneID=At1NC036460_fwd;coding_prediction=noncoding;predicted_type=noncoding;ID=At1NC036460_fwd;Parent=At1NC036460_fwd;
Chr1	Benfey	exon	10078228	10078453	.	+	.	geneID=At1NC036460_fwd;coding_prediction=noncoding;predicted_type=noncoding;Parent=At1NC036460_fwd;
Chr1	Merge	gene	10117552	10118168	.	+	.	geneID=Fused_429;coding_prediction=coding;predicted_type=coding;ID=Fused_429;
Chr1	Merge	transcript	10117552	10118168	.	+	.	geneID=Fused_429;coding_prediction=coding;predicted_type=coding;ID=Fused_429.1;Parent=Fused_429;
Chr1	Merge	exon	10117552	10118168	.	+	.	geneID=Fused_429;coding_prediction=coding;predicted_type=coding;Parent=Fused_429.1;
Chr1	CANTATAdb	gene	10126239	10126472	.	+	.	geneID=CNT2087328;coding_prediction=noncoding;predicted_type=noncoding;ID=CNT2087328;
Chr1	CANTATAdb	transcript	10126239	10126472	.	+	.	geneID=CNT2087328;coding_prediction=noncoding;predicted_type=noncoding;ID=CNT2087328;Parent=CNT2087328;
Chr1	CANTATAdb	exon	10126239	10126472	.	+	.	geneID=CNT2087328;coding_prediction=noncoding;predicted_type=noncoding;Parent=CNT2087328;
Chr1	Lerv7	gene	10134851	10135134	.	+	.	geneID=Ler_NEW_RNA_F_4116;coding_prediction=coding;predicted_type=coding;ID=Ler_NEW_RNA_F_4116;
Chr1	Lerv7	transcript	10134851	10135134	.	+	.	geneID=Ler_NEW_RNA_F_4116;coding_prediction=coding;predicted_type=coding;ID=Ler_NEW_RNA_F_4116.1;Parent=Ler_NEW_RNA_F_4116;
Chr1	Lerv7	exon	10134851	10135134	.	+	.	geneID=Ler_NEW_RNA_F_4116;coding_prediction=coding;predicted_type=coding;Parent=Ler_NEW_RNA_F_4116.1;
Chr1	Lerv7	gene	10136369	10136795	.	+	.	geneID=Ler_NEW_RNA_F_4119;coding_prediction=coding;predicted_type=coding;ID=Ler_NEW_RNA_F_4119;
Chr1	Lerv7	transcript	10136369	10136795	.	+	.	geneID=Ler_NEW_RNA_F_4119;coding_prediction=coding;predicted_type=coding;ID=Ler_NEW_RNA_F_4119.1;Parent=Ler_NEW_RNA_F_4119;
Chr1	Lerv7	exon	10136369	10136795	.	+	.	geneID=Ler_NEW_RNA_F_4119;coding_prediction=coding;predicted_type=coding;Parent=Ler_NEW_RNA_F_4119.1;
Chr1	RepTAS	gene	10139859	10140351	.	+	.	geneID=At1NC036720;coding_prediction=noncoding;predicted_type=noncoding;ID=At1NC036720;
Chr1	RepTAS	transcript	10139859	10140351	.	+	.	geneID=At1NC036720;coding_prediction=noncoding;predicted_type=noncoding;ID=At1NC036720;Parent=At1NC036720;
Chr1	RepTAS	exon	10139859	10140351	.	+	.	geneID=At1NC036720;coding_prediction=noncoding;predicted_type=noncoding;Parent=At1NC036720;
Chr1	Merge	gene	10145809	10146165	.	+	.	geneID=Fused_430;coding_prediction=noncoding;predicted_type=noncoding;ID=Fused_430;
Chr1	Merge	transcript	10145809	10146165	.	+	.	geneID=Fused_430;coding_prediction=noncoding;predicted_type=noncoding;ID=Fused_430.1;Parent=Fused_430;
Chr1	Merge	exon	10145809	10146165	.	+	.	geneID=Fused_430;coding_prediction=noncoding;predicted_type=noncoding;Parent=Fused_430.1;
Chr1	Lerv7	gene	10148613	10148842	.	-	.	geneID=Ler_NEW_RNA_R_4138;coding_prediction=coding;predicted_type=coding;ID=Ler_NEW_RNA_R_4138;
Chr1	Lerv7	transcript	10148613	10148842	.	-	.	geneID=Ler_NEW_RNA_R_4138;coding_prediction=coding;predicted_type=coding;ID=Ler_NEW_RNA_R_4138.1;Parent=Ler_NEW_RNA_R_4138;
Chr1	Lerv7	exon	10148613	10148842	.	-	.	geneID=Ler_NEW_RNA_R_4138;coding_prediction=coding;predicted_type=coding;Parent=Ler_NEW_RNA_R_4138.1;
Chr1	Col	gene	10149539	10150042	.	-	.	geneID=Col_NEW_RNA_R_3772;coding_prediction=noncoding;predicted_type=noncoding;ID=Col_NEW_RNA_R_3772;
Chr1	Col	transcript	10149539	10150042	.	-	.	geneID=Col_NEW_RNA_R_3772;coding_prediction=noncoding;predicted_type=noncoding;ID=Col_NEW_RNA_R_3772.1;Parent=Col_NEW_RNA_R_3772;
Chr1	Col	exon	10149539	10150042	.	-	.	geneID=Col_NEW_RNA_R_3772;coding_prediction=noncoding;predicted_type=noncoding;Parent=Col_NEW_RNA_R_3772.1;
Chr1	CANTATAdb	gene	10170230	10171196	.	-	.	geneID=CNT2088848;coding_prediction=noncoding;predicted_type=noncoding;ID=CNT2088848;
Chr1	CANTATAdb	transcript	10170230	10171196	.	-	.	geneID=CNT2088848;coding_prediction=noncoding;predicted_type=noncoding;ID=CNT2088848;Parent=CNT2088848;
Chr1	CANTATAdb	exon	10170230	10171196	.	-	.	geneID=CNT2088848;coding_prediction=noncoding;predicted_type=noncoding;Parent=CNT2088848;
Chr1	Merge	gene	10182019	10182304	.	+	.	geneID=Fused_432;coding_prediction=noncoding;predicted_type=noncoding;ID=Fused_432;
Chr1	Merge	transcript	10182019	10182304	.	+	.	geneID=Fused_432;coding_prediction=noncoding;predicted_type=noncoding;ID=Fused_432.1;Parent=Fused_432;
Chr1	Merge	exon	10182019	10182304	.	+	.	geneID=Fused_432;coding_prediction=noncoding;predicted_type=noncoding;Parent=Fused_432.1;
Chr1	Col	gene	10191558	10191878	.	-	.	geneID=Col_NEW_RNA_R_3786;coding_prediction=noncoding;predicted_type=noncoding;ID=Col_NEW_RNA_R_3786;
Chr1	Col	transcript	10191558	10191878	.	-	.	geneID=Col_NEW_RNA_R_3786;coding_prediction=noncoding;predicted_type=noncoding;ID=Col_NEW_RNA_R_3786.1;Parent=Col_NEW_RNA_R_3786;
Chr1	Col	exon	10191558	10191878	.	-	.	geneID=Col_NEW_RNA_R_3786;coding_prediction=noncoding;predicted_type=noncoding;Parent=Col_NEW_RNA_R_3786.1;
Chr1	Merge	gene	10198595	10199051	.	-	.	geneID=Fused_435;coding_prediction=noncoding;predicted_type=noncoding;ID=Fused_435;
Chr1	Merge	transcript	10198595	10199051	.	-	.	geneID=Fused_435;coding_prediction=noncoding;predicted_type=noncoding;ID=Fused_435.1;Parent=Fused_435;
Chr1	Merge	exon	10198595	10199051	.	-	.	geneID=Fused_435;coding_prediction=noncoding;predicted_type=noncoding;Parent=Fused_435.1;
Chr1	Merge	gene	10216859	10219010	.	-	.	geneID=Fused_436;coding_prediction=noncoding;predicted_type=noncoding;ID=Fused_436;
Chr1	Merge	transcript	10216859	10219010	.	-	.	geneID=Fused_436;coding_prediction=noncoding;predicted_type=noncoding;ID=Fused_436.1;Parent=Fused_436;
Chr1	Merge	exon	10216859	10219010	.	-	.	geneID=Fused_436;coding_prediction=noncoding;predicted_type=noncoding;Parent=Fused_436.1;
Chr1	Lerv7	gene	10226555	10226818	.	+	.	geneID=Ler_NEW_RNA_F_4154;coding_prediction=noncoding;predicted_type=noncoding;ID=Ler_NEW_RNA_F_4154;
Chr1	Lerv7	transcript	10226555	10226818	.	+	.	geneID=Ler_NEW_RNA_F_4154;coding_prediction=noncoding;predicted_type=noncoding;ID=Ler_NEW_RNA_F_4154.1;Parent=Ler_NEW_RNA_F_4154;
Chr1	Lerv7	exon	10226555	10226818	.	+	.	geneID=Ler_NEW_RNA_F_4154;coding_prediction=noncoding;predicted_type=noncoding;Parent=Ler_NEW_RNA_F_4154.1;
Chr1	Araport11	gene	10233670	10234278	.	+	.	geneID=AT1G06233;coding_prediction=noncoding;predicted_type=structural_RNA;ID=AT1G06233;
Chr1	Araport11	transcript	10233670	10234278	.	+	.	geneID=AT1G06233;coding_prediction=noncoding;predicted_type=structural_RNA;ID=AT1G06233.1;Parent=AT1G06233;
Chr1	Araport11	exon	10233670	10234278	.	+	.	geneID=AT1G06233;coding_prediction=noncoding;predicted_type=structural_RNA;Parent=AT1G06233.1;
Chr1	Araport11	gene	10234941	10235415	.	+	.	geneID=AT1G06257;coding_prediction=coding;predicted_type=noncoding;ID=AT1G06257;
Chr1	Araport11	transcript	10234941	10235415	.	+	.	geneID=AT1G06257;coding_prediction=coding;predicted_type=noncoding;ID=AT1G06257.1;Parent=AT1G06257;
Chr1	Araport11	exon	10234941	10235415	.	+	.	geneID=AT1G06257;coding_prediction=coding;predicted_type=noncoding;Parent=AT1G06257.1;
Chr1	CANTATAdb	gene	10243733	10244351	.	+	.	geneID=CNT2086610;coding_prediction=coding;predicted_type=noncoding;ID=CNT2086610;
Chr1	CANTATAdb	transcript	10243733	10244351	.	+	.	geneID=CNT2086610;coding_prediction=coding;predicted_type=noncoding;ID=CNT2086610;Parent=CNT2086610;
Chr1	CANTATAdb	exon	10243733	10244351	.	+	.	geneID=CNT2086610;coding_prediction=coding;predicted_type=noncoding;Parent=CNT2086610;
Chr1	Merge	gene	10245353	10245621	.	+	.	geneID=Fused_441;coding_prediction=noncoding;predicted_type=noncoding;ID=Fused_441;
Chr1	Merge	transcript	10245353	10245621	.	+	.	geneID=Fused_441;coding_prediction=noncoding;predicted_type=noncoding;ID=Fused_441.1;Parent=Fused_441;
Chr1	Merge	exon	10245353	10245621	.	+	.	geneID=Fused_441;coding_prediction=noncoding;predicted_type=noncoding;Parent=Fused_441.1;
Chr1	CANTATAdb	gene	10246171	10246827	.	+	.	geneID=CNT2085049;coding_prediction=coding;predicted_type=noncoding;ID=CNT2085049;
Chr1	CANTATAdb	transcript	10246171	10246827	.	+	.	geneID=CNT2085049;coding_prediction=coding;predicted_type=noncoding;ID=CNT2085049;Parent=CNT2085049;
Chr1	CANTATAdb	exon	10246171	10246827	.	+	.	geneID=CNT2085049;coding_prediction=coding;predicted_type=noncoding;Parent=CNT2085049;
Chr1	Lerv7	gene	10259396	10259684	.	+	.	geneID=Ler_NEW_RNA_F_4171;coding_prediction=noncoding;predicted_type=noncoding;ID=Ler_NEW_RNA_F_4171;
Chr1	Lerv7	transcript	10259396	10259684	.	+	.	geneID=Ler_NEW_RNA_F_4171;coding_prediction=noncoding;predicted_type=noncoding;ID=Ler_NEW_RNA_F_4171.1;Parent=Ler_NEW_RNA_F_4171;
Chr1	Lerv7	exon	10259396	10259684	.	+	.	geneID=Ler_NEW_RNA_F_4171;coding_prediction=noncoding;predicted_type=noncoding;Parent=Ler_NEW_RNA_F_4171.1;
Chr1	Araport11	gene	10260755	10262533	.	-	.	geneID=AT1G29535;coding_prediction=noncoding;predicted_type=coding;ID=AT1G29535;
Chr1	Araport11	transcript	10260755	10262533	.	-	.	geneID=AT1G29535;coding_prediction=noncoding;predicted_type=coding;ID=AT1G29535.1;Parent=AT1G29535;
Chr1	Araport11	exon	10260755	10261729	.	-	.	geneID=AT1G29535;coding_prediction=noncoding;predicted_type=coding;Parent=AT1G29535.1;
Chr1	Araport11	exon	10262325	10262533	.	-	.	geneID=AT1G29535;coding_prediction=noncoding;predicted_type=coding;Parent=AT1G29535.1;
Chr1	Benfey	gene	10280913	10281157	.	-	.	geneID=At1NC037170_rev;coding_prediction=noncoding;predicted_type=noncoding;ID=At1NC037170_rev;
Chr1	Benfey	transcript	10280913	10281157	.	-	.	geneID=At1NC037170_rev;coding_prediction=noncoding;predicted_type=noncoding;ID=At1NC037170_rev;Parent=At1NC037170_rev;
Chr1	Benfey	exon	10280913	10281157	.	-	.	geneID=At1NC037170_rev;coding_prediction=noncoding;predicted_type=noncoding;Parent=At1NC037170_rev;
Chr1	CANTATAdb	gene	10336080	10337573	.	+	.	geneID=CNT2087632;coding_prediction=coding;predicted_type=noncoding;ID=CNT2087632;
Chr1	CANTATAdb	transcript	10336080	10337573	.	+	.	geneID=CNT2087632;coding_prediction=coding;predicted_type=noncoding;ID=CNT2087632;Parent=CNT2087632;
Chr1	CANTATAdb	exon	10336080	10337573	.	+	.	geneID=CNT2087632;coding_prediction=coding;predicted_type=noncoding;Parent=CNT2087632;
Chr1	Merge	gene	10350953	10351344	.	-	.	geneID=Fused_444;coding_prediction=noncoding;predicted_type=noncoding;ID=Fused_444;
Chr1	Merge	transcript	10350953	10351344	.	-	.	geneID=Fused_444;coding_prediction=noncoding;predicted_type=noncoding;ID=Fused_444.1;Parent=Fused_444;
Chr1	Merge	exon	10350953	10351344	.	-	.	geneID=Fused_444;coding_prediction=noncoding;predicted_type=noncoding;Parent=Fused_444.1;
Chr1	Araport11	gene	10352827	10354246	.	-	.	geneID=AT1G29775;coding_prediction=coding;predicted_type=coding;ID=AT1G29775;
Chr1	Araport11	transcript	10352827	10354246	.	-	.	geneID=AT1G29775;coding_prediction=coding;predicted_type=coding;ID=AT1G29775.1;Parent=AT1G29775;
Chr1	Araport11	exon	10352827	10354246	.	-	.	geneID=AT1G29775;coding_prediction=coding;predicted_type=coding;Parent=AT1G29775.1;
Chr1	Merge	gene	10358068	10359563	.	-	.	geneID=Fused_446;coding_prediction=noncoding;predicted_type=noncoding;ID=Fused_446;
Chr1	Merge	transcript	10358068	10359563	.	-	.	geneID=Fused_446;coding_prediction=noncoding;predicted_type=noncoding;ID=Fused_446.1;Parent=Fused_446;
Chr1	Merge	exon	10358068	10359563	.	-	.	geneID=Fused_446;coding_prediction=noncoding;predicted_type=noncoding;Parent=Fused_446.1;
Chr1	Merge	gene	10421603	10422125	.	-	.	geneID=Fused_449;coding_prediction=coding;predicted_type=coding;ID=Fused_449;
Chr1	Merge	transcript	10421603	10422125	.	-	.	geneID=Fused_449;coding_prediction=coding;predicted_type=coding;ID=Fused_449.1;Parent=Fused_449;
Chr1	Merge	exon	10421603	10422125	.	-	.	geneID=Fused_449;coding_prediction=coding;predicted_type=coding;Parent=Fused_449.1;
Chr1	Merge	gene	10429679	10430106	.	-	.	geneID=Fused_450;coding_prediction=noncoding;predicted_type=noncoding;ID=Fused_450;
Chr1	Merge	transcript	10429679	10430106	.	-	.	geneID=Fused_450;coding_prediction=noncoding;predicted_type=noncoding;ID=Fused_450.1;Parent=Fused_450;
Chr1	Merge	exon	10429679	10430106	.	-	.	geneID=Fused_450;coding_prediction=noncoding;predicted_type=noncoding;Parent=Fused_450.1;
Chr1	Merge	gene	10470849	10471968	.	-	.	geneID=Fused_451;coding_prediction=coding;predicted_type=coding;ID=Fused_451;
Chr1	Merge	transcript	10470849	10471968	.	-	.	geneID=Fused_451;coding_prediction=coding;predicted_type=coding;ID=Fused_451.1;Parent=Fused_451;
Chr1	Merge	exon	10470849	10471968	.	-	.	geneID=Fused_451;coding_prediction=coding;predicted_type=coding;Parent=Fused_451.1;
Chr1	Merge	gene	10479543	10480797	.	+	.	geneID=Fused_452;coding_prediction=coding;predicted_type=coding;ID=Fused_452;
Chr1	Merge	transcript	10479543	10480797	.	+	.	geneID=Fused_452;coding_prediction=coding;predicted_type=coding;ID=Fused_452.1;Parent=Fused_452;
Chr1	Merge	exon	10479543	10480797	.	+	.	geneID=Fused_452;coding_prediction=coding;predicted_type=coding;Parent=Fused_452.1;
Chr1	Merge	gene	10487593	10487823	.	+	.	geneID=Fused_453;coding_prediction=coding;predicted_type=coding;ID=Fused_453;
Chr1	Merge	transcript	10487593	10487823	.	+	.	geneID=Fused_453;coding_prediction=coding;predicted_type=coding;ID=Fused_453.1;Parent=Fused_453;
Chr1	Merge	exon	10487593	10487823	.	+	.	geneID=Fused_453;coding_prediction=coding;predicted_type=coding;Parent=Fused_453.1;
Chr1	Merge	gene	10512141	10512343	.	+	.	geneID=Fused_455;coding_prediction=coding;predicted_type=coding;ID=Fused_455;
Chr1	Merge	transcript	10512141	10512343	.	+	.	geneID=Fused_455;coding_prediction=coding;predicted_type=coding;ID=Fused_455.1;Parent=Fused_455;
Chr1	Merge	exon	10512141	10512343	.	+	.	geneID=Fused_455;coding_prediction=coding;predicted_type=coding;Parent=Fused_455.1;
Chr1	Lerv7	gene	10512859	10513068	.	+	.	geneID=Ler_NEW_RNA_F_4237;coding_prediction=noncoding;predicted_type=noncoding;ID=Ler_NEW_RNA_F_4237;
Chr1	Lerv7	transcript	10512859	10513068	.	+	.	geneID=Ler_NEW_RNA_F_4237;coding_prediction=noncoding;predicted_type=noncoding;ID=Ler_NEW_RNA_F_4237.1;Parent=Ler_NEW_RNA_F_4237;
Chr1	Lerv7	exon	10512859	10513068	.	+	.	geneID=Ler_NEW_RNA_F_4237;coding_prediction=noncoding;predicted_type=noncoding;Parent=Ler_NEW_RNA_F_4237.1;
Chr1	Lerv7	gene	10516846	10517052	.	-	.	geneID=Ler_NEW_RNA_R_4265;coding_prediction=noncoding;predicted_type=noncoding;ID=Ler_NEW_RNA_R_4265;
Chr1	Lerv7	transcript	10516846	10517052	.	-	.	geneID=Ler_NEW_RNA_R_4265;coding_prediction=noncoding;predicted_type=noncoding;ID=Ler_NEW_RNA_R_4265.1;Parent=Ler_NEW_RNA_R_4265;
Chr1	Lerv7	exon	10516846	10517052	.	-	.	geneID=Ler_NEW_RNA_R_4265;coding_prediction=noncoding;predicted_type=noncoding;Parent=Ler_NEW_RNA_R_4265.1;
Chr1	Benfey	gene	10518301	10518546	.	+	.	geneID=At1NC038040_fwd;coding_prediction=noncoding;predicted_type=noncoding;ID=At1NC038040_fwd;
Chr1	Benfey	transcript	10518301	10518546	.	+	.	geneID=At1NC038040_fwd;coding_prediction=noncoding;predicted_type=noncoding;ID=At1NC038040_fwd;Parent=At1NC038040_fwd;
Chr1	Benfey	exon	10518301	10518546	.	+	.	geneID=At1NC038040_fwd;coding_prediction=noncoding;predicted_type=noncoding;Parent=At1NC038040_fwd;
Chr1	Merge	gene	10577660	10578328	.	-	.	geneID=Fused_457;coding_prediction=noncoding;predicted_type=noncoding;ID=Fused_457;
Chr1	Merge	transcript	10577660	10578328	.	-	.	geneID=Fused_457;coding_prediction=noncoding;predicted_type=noncoding;ID=Fused_457.1;Parent=Fused_457;
Chr1	Merge	exon	10577660	10578328	.	-	.	geneID=Fused_457;coding_prediction=noncoding;predicted_type=noncoding;Parent=Fused_457.1;
Chr1	Merge	gene	10585122	10585416	.	-	.	geneID=Fused_458;coding_prediction=noncoding;predicted_type=noncoding;ID=Fused_458;
Chr1	Merge	transcript	10585122	10585416	.	-	.	geneID=Fused_458;coding_prediction=noncoding;predicted_type=noncoding;ID=Fused_458.1;Parent=Fused_458;
Chr1	Merge	exon	10585122	10585416	.	-	.	geneID=Fused_458;coding_prediction=noncoding;predicted_type=noncoding;Parent=Fused_458.1;
Chr1	Lerv7	gene	10654146	10654502	.	-	.	geneID=Ler_NEW_RNA_R_4298;coding_prediction=noncoding;predicted_type=noncoding;ID=Ler_NEW_RNA_R_4298;
Chr1	Lerv7	transcript	10654146	10654502	.	-	.	geneID=Ler_NEW_RNA_R_4298;coding_prediction=noncoding;predicted_type=noncoding;ID=Ler_NEW_RNA_R_4298.1;Parent=Ler_NEW_RNA_R_4298;
Chr1	Lerv7	exon	10654146	10654502	.	-	.	geneID=Ler_NEW_RNA_R_4298;coding_prediction=noncoding;predicted_type=noncoding;Parent=Ler_NEW_RNA_R_4298.1;
Chr1	Lerv7	gene	10661090	10661335	.	-	.	geneID=Ler_NEW_RNA_R_4300;coding_prediction=noncoding;predicted_type=noncoding;ID=Ler_NEW_RNA_R_4300;
Chr1	Lerv7	transcript	10661090	10661335	.	-	.	geneID=Ler_NEW_RNA_R_4300;coding_prediction=noncoding;predicted_type=noncoding;ID=Ler_NEW_RNA_R_4300.1;Parent=Ler_NEW_RNA_R_4300;
Chr1	Lerv7	exon	10661090	10661335	.	-	.	geneID=Ler_NEW_RNA_R_4300;coding_prediction=noncoding;predicted_type=noncoding;Parent=Ler_NEW_RNA_R_4300.1;
Chr1	Merge	gene	10688573	10688787	.	-	.	geneID=Fused_460;coding_prediction=noncoding;predicted_type=noncoding;ID=Fused_460;
Chr1	Merge	transcript	10688573	10688787	.	-	.	geneID=Fused_460;coding_prediction=noncoding;predicted_type=noncoding;ID=Fused_460.1;Parent=Fused_460;
Chr1	Merge	exon	10688573	10688787	.	-	.	geneID=Fused_460;coding_prediction=noncoding;predicted_type=noncoding;Parent=Fused_460.1;
Chr1	Merge	gene	10696316	10697388	.	-	.	geneID=Fused_461;coding_prediction=coding;predicted_type=coding;ID=Fused_461;
Chr1	Merge	transcript	10696316	10697388	.	-	.	geneID=Fused_461;coding_prediction=coding;predicted_type=coding;ID=Fused_461.1;Parent=Fused_461;
Chr1	Merge	exon	10696316	10697388	.	-	.	geneID=Fused_461;coding_prediction=coding;predicted_type=coding;Parent=Fused_461.1;
Chr1	Merge	gene	10698178	10698540	.	+	.	geneID=Fused_462;coding_prediction=noncoding;predicted_type=noncoding;ID=Fused_462;
Chr1	Merge	transcript	10698178	10698540	.	+	.	geneID=Fused_462;coding_prediction=noncoding;predicted_type=noncoding;ID=Fused_462.1;Parent=Fused_462;
Chr1	Merge	exon	10698178	10698540	.	+	.	geneID=Fused_462;coding_prediction=noncoding;predicted_type=noncoding;Parent=Fused_462.1;
Chr1	Araport11	gene	10717113	10717595	.	-	.	geneID=AT1TE34860;coding_prediction=noncoding;predicted_type=TE;ID=AT1TE34860;
Chr1	Araport11	transcript	10717113	10717595	.	-	.	geneID=AT1TE34860;coding_prediction=noncoding;predicted_type=TE;ID=AT1TE34860;Parent=AT1TE34860;
Chr1	Araport11	exon	10717113	10717595	.	-	.	geneID=AT1TE34860;coding_prediction=noncoding;predicted_type=TE;Parent=AT1TE34860;
Chr1	Merge	gene	10733743	10734031	.	+	.	geneID=Fused_464;coding_prediction=noncoding;predicted_type=noncoding;ID=Fused_464;
Chr1	Merge	transcript	10733743	10734031	.	+	.	geneID=Fused_464;coding_prediction=noncoding;predicted_type=noncoding;ID=Fused_464.1;Parent=Fused_464;
Chr1	Merge	exon	10733743	10734031	.	+	.	geneID=Fused_464;coding_prediction=noncoding;predicted_type=noncoding;Parent=Fused_464.1;
Chr1	Merge	gene	10737070	10737914	.	-	.	geneID=Fused_465;coding_prediction=noncoding;predicted_type=noncoding;ID=Fused_465;
Chr1	Merge	transcript	10737070	10737914	.	-	.	geneID=Fused_465;coding_prediction=noncoding;predicted_type=noncoding;ID=Fused_465.1;Parent=Fused_465;
Chr1	Merge	exon	10737070	10737914	.	-	.	geneID=Fused_465;coding_prediction=noncoding;predicted_type=noncoding;Parent=Fused_465.1;
Chr1	Merge	gene	10742793	10742994	.	-	.	geneID=Fused_466;coding_prediction=noncoding;predicted_type=noncoding;ID=Fused_466;
Chr1	Merge	transcript	10742793	10742994	.	-	.	geneID=Fused_466;coding_prediction=noncoding;predicted_type=noncoding;ID=Fused_466.1;Parent=Fused_466;
Chr1	Merge	exon	10742793	10742994	.	-	.	geneID=Fused_466;coding_prediction=noncoding;predicted_type=noncoding;Parent=Fused_466.1;
Chr1	Merge	gene	10758463	10758698	.	+	.	geneID=Fused_468;coding_prediction=noncoding;predicted_type=noncoding;ID=Fused_468;
Chr1	Merge	transcript	10758463	10758698	.	+	.	geneID=Fused_468;coding_prediction=noncoding;predicted_type=noncoding;ID=Fused_468.1;Parent=Fused_468;
Chr1	Merge	exon	10758463	10758698	.	+	.	geneID=Fused_468;coding_prediction=noncoding;predicted_type=noncoding;Parent=Fused_468.1;
Chr1	Lerv7	gene	10762637	10762853	.	+	.	geneID=Ler_NEW_RNA_F_4308;coding_prediction=noncoding;predicted_type=noncoding;ID=Ler_NEW_RNA_F_4308;
Chr1	Lerv7	transcript	10762637	10762853	.	+	.	geneID=Ler_NEW_RNA_F_4308;coding_prediction=noncoding;predicted_type=noncoding;ID=Ler_NEW_RNA_F_4308.1;Parent=Ler_NEW_RNA_F_4308;
Chr1	Lerv7	exon	10762637	10762853	.	+	.	geneID=Ler_NEW_RNA_F_4308;coding_prediction=noncoding;predicted_type=noncoding;Parent=Ler_NEW_RNA_F_4308.1;
Chr1	Merge	gene	10783260	10783786	.	-	.	geneID=Fused_469;coding_prediction=noncoding;predicted_type=noncoding;ID=Fused_469;
Chr1	Merge	transcript	10783260	10783786	.	-	.	geneID=Fused_469;coding_prediction=noncoding;predicted_type=noncoding;ID=Fused_469.1;Parent=Fused_469;
Chr1	Merge	exon	10783260	10783786	.	-	.	geneID=Fused_469;coding_prediction=noncoding;predicted_type=noncoding;Parent=Fused_469.1;
Chr1	Merge	gene	10796668	10796947	.	-	.	geneID=Fused_470;coding_prediction=noncoding;predicted_type=noncoding;ID=Fused_470;
Chr1	Merge	transcript	10796668	10796947	.	-	.	geneID=Fused_470;coding_prediction=noncoding;predicted_type=noncoding;ID=Fused_470.1;Parent=Fused_470;
Chr1	Merge	exon	10796668	10796947	.	-	.	geneID=Fused_470;coding_prediction=noncoding;predicted_type=noncoding;Parent=Fused_470.1;
Chr1	Merge	gene	10814085	10814865	.	-	.	geneID=Fused_471;coding_prediction=coding;predicted_type=coding;ID=Fused_471;
Chr1	Merge	transcript	10814085	10814865	.	-	.	geneID=Fused_471;coding_prediction=coding;predicted_type=coding;ID=Fused_471.1;Parent=Fused_471;
Chr1	Merge	exon	10814085	10814865	.	-	.	geneID=Fused_471;coding_prediction=coding;predicted_type=coding;Parent=Fused_471.1;
Chr1	Merge	gene	10814946	10815151	.	-	.	geneID=Fused_472;coding_prediction=coding;predicted_type=coding;ID=Fused_472;
Chr1	Merge	transcript	10814946	10815151	.	-	.	geneID=Fused_472;coding_prediction=coding;predicted_type=coding;ID=Fused_472.1;Parent=Fused_472;
Chr1	Merge	exon	10814946	10815151	.	-	.	geneID=Fused_472;coding_prediction=coding;predicted_type=coding;Parent=Fused_472.1;
Chr1	Merge	gene	10815641	10815894	.	-	.	geneID=Fused_473;coding_prediction=coding;predicted_type=coding;ID=Fused_473;
Chr1	Merge	transcript	10815641	10815894	.	-	.	geneID=Fused_473;coding_prediction=coding;predicted_type=coding;ID=Fused_473.1;Parent=Fused_473;
Chr1	Merge	exon	10815641	10815894	.	-	.	geneID=Fused_473;coding_prediction=coding;predicted_type=coding;Parent=Fused_473.1;
Chr1	Merge	gene	10819288	10819503	.	-	.	geneID=Fused_474;coding_prediction=coding;predicted_type=coding;ID=Fused_474;
Chr1	Merge	transcript	10819288	10819503	.	-	.	geneID=Fused_474;coding_prediction=coding;predicted_type=coding;ID=Fused_474.1;Parent=Fused_474;
Chr1	Merge	exon	10819288	10819503	.	-	.	geneID=Fused_474;coding_prediction=coding;predicted_type=coding;Parent=Fused_474.1;
Chr1	Merge	gene	10819647	10820241	.	-	.	geneID=Fused_475;coding_prediction=noncoding;predicted_type=noncoding;ID=Fused_475;
Chr1	Merge	transcript	10819647	10820241	.	-	.	geneID=Fused_475;coding_prediction=noncoding;predicted_type=noncoding;ID=Fused_475.1;Parent=Fused_475;
Chr1	Merge	exon	10819647	10820241	.	-	.	geneID=Fused_475;coding_prediction=noncoding;predicted_type=noncoding;Parent=Fused_475.1;
Chr1	Merge	gene	10823943	10825449	.	-	.	geneID=Fused_476;coding_prediction=coding;predicted_type=coding;ID=Fused_476;
Chr1	Merge	transcript	10823943	10825449	.	-	.	geneID=Fused_476;coding_prediction=coding;predicted_type=coding;ID=Fused_476.1;Parent=Fused_476;
Chr1	Merge	exon	10823943	10825449	.	-	.	geneID=Fused_476;coding_prediction=coding;predicted_type=coding;Parent=Fused_476.1;
Chr1	Lerv7	gene	10826678	10827071	.	-	.	geneID=Ler_NEW_RNA_R_4369;coding_prediction=coding;predicted_type=coding;ID=Ler_NEW_RNA_R_4369;
Chr1	Lerv7	transcript	10826678	10827071	.	-	.	geneID=Ler_NEW_RNA_R_4369;coding_prediction=coding;predicted_type=coding;ID=Ler_NEW_RNA_R_4369.1;Parent=Ler_NEW_RNA_R_4369;
Chr1	Lerv7	exon	10826678	10827071	.	-	.	geneID=Ler_NEW_RNA_R_4369;coding_prediction=coding;predicted_type=coding;Parent=Ler_NEW_RNA_R_4369.1;
Chr1	Lerv7	gene	10827890	10828187	.	-	.	geneID=Ler_NEW_RNA_R_4373;coding_prediction=coding;predicted_type=coding;ID=Ler_NEW_RNA_R_4373;
Chr1	Lerv7	transcript	10827890	10828187	.	-	.	geneID=Ler_NEW_RNA_R_4373;coding_prediction=coding;predicted_type=coding;ID=Ler_NEW_RNA_R_4373.1;Parent=Ler_NEW_RNA_R_4373;
Chr1	Lerv7	exon	10827890	10828187	.	-	.	geneID=Ler_NEW_RNA_R_4373;coding_prediction=coding;predicted_type=coding;Parent=Ler_NEW_RNA_R_4373.1;
Chr1	Merge	gene	10831823	10833401	.	+	.	geneID=Fused_477;coding_prediction=noncoding;predicted_type=noncoding;ID=Fused_477;
Chr1	Merge	transcript	10831823	10833401	.	+	.	geneID=Fused_477;coding_prediction=noncoding;predicted_type=noncoding;ID=Fused_477.1;Parent=Fused_477;
Chr1	Merge	exon	10831823	10833401	.	+	.	geneID=Fused_477;coding_prediction=noncoding;predicted_type=noncoding;Parent=Fused_477.1;
Chr1	Merge	gene	10846063	10846315	.	-	.	geneID=Fused_478;coding_prediction=coding;predicted_type=coding;ID=Fused_478;
Chr1	Merge	transcript	10846063	10846315	.	-	.	geneID=Fused_478;coding_prediction=coding;predicted_type=coding;ID=Fused_478.1;Parent=Fused_478;
Chr1	Merge	exon	10846063	10846315	.	-	.	geneID=Fused_478;coding_prediction=coding;predicted_type=coding;Parent=Fused_478.1;
Chr1	CANTATAdb	gene	10892489	10893697	.	-	.	geneID=CNT2088477;coding_prediction=noncoding;predicted_type=noncoding;ID=CNT2088477;
Chr1	CANTATAdb	transcript	10892489	10893697	.	-	.	geneID=CNT2088477;coding_prediction=noncoding;predicted_type=noncoding;ID=CNT2088477;Parent=CNT2088477;
Chr1	CANTATAdb	exon	10892489	10893697	.	-	.	geneID=CNT2088477;coding_prediction=noncoding;predicted_type=noncoding;Parent=CNT2088477;
Chr1	Araport11	gene	10899977	10901440	.	-	.	geneID=AT1TE35440;coding_prediction=coding;predicted_type=TE;ID=AT1TE35440;
Chr1	Araport11	transcript	10899977	10901440	.	-	.	geneID=AT1TE35440;coding_prediction=coding;predicted_type=TE;ID=AT1TE35440;Parent=AT1TE35440;
Chr1	Araport11	exon	10899977	10901440	.	-	.	geneID=AT1TE35440;coding_prediction=coding;predicted_type=TE;Parent=AT1TE35440;
Chr1	Merge	gene	10917013	10917299	.	+	.	geneID=Fused_481;coding_prediction=noncoding;predicted_type=noncoding;ID=Fused_481;
Chr1	Merge	transcript	10917013	10917299	.	+	.	geneID=Fused_481;coding_prediction=noncoding;predicted_type=noncoding;ID=Fused_481.1;Parent=Fused_481;
Chr1	Merge	exon	10917013	10917299	.	+	.	geneID=Fused_481;coding_prediction=noncoding;predicted_type=noncoding;Parent=Fused_481.1;
Chr1	Merge	gene	10917602	10917888	.	+	.	geneID=Fused_482;coding_prediction=noncoding;predicted_type=noncoding;ID=Fused_482;
Chr1	Merge	transcript	10917602	10917888	.	+	.	geneID=Fused_482;coding_prediction=noncoding;predicted_type=noncoding;ID=Fused_482.1;Parent=Fused_482;
Chr1	Merge	exon	10917602	10917888	.	+	.	geneID=Fused_482;coding_prediction=noncoding;predicted_type=noncoding;Parent=Fused_482.1;
Chr1	Merge	gene	10921974	10922248	.	-	.	geneID=Fused_483;coding_prediction=coding;predicted_type=coding;ID=Fused_483;
Chr1	Merge	transcript	10921974	10922248	.	-	.	geneID=Fused_483;coding_prediction=coding;predicted_type=coding;ID=Fused_483.1;Parent=Fused_483;
Chr1	Merge	exon	10921974	10922248	.	-	.	geneID=Fused_483;coding_prediction=coding;predicted_type=coding;Parent=Fused_483.1;
Chr1	Lerv7	gene	10966970	10967243	.	+	.	geneID=Ler_NEW_RNA_F_4360;coding_prediction=noncoding;predicted_type=noncoding;ID=Ler_NEW_RNA_F_4360;
Chr1	Lerv7	transcript	10966970	10967243	.	+	.	geneID=Ler_NEW_RNA_F_4360;coding_prediction=noncoding;predicted_type=noncoding;ID=Ler_NEW_RNA_F_4360.1;Parent=Ler_NEW_RNA_F_4360;
Chr1	Lerv7	exon	10966970	10967243	.	+	.	geneID=Ler_NEW_RNA_F_4360;coding_prediction=noncoding;predicted_type=noncoding;Parent=Ler_NEW_RNA_F_4360.1;
Chr1	Lerv7	gene	10996805	10997010	.	+	.	geneID=Ler_NEW_RNA_F_4366;coding_prediction=coding;predicted_type=coding;ID=Ler_NEW_RNA_F_4366;
Chr1	Lerv7	transcript	10996805	10997010	.	+	.	geneID=Ler_NEW_RNA_F_4366;coding_prediction=coding;predicted_type=coding;ID=Ler_NEW_RNA_F_4366.1;Parent=Ler_NEW_RNA_F_4366;
Chr1	Lerv7	exon	10996805	10997010	.	+	.	geneID=Ler_NEW_RNA_F_4366;coding_prediction=coding;predicted_type=coding;Parent=Ler_NEW_RNA_F_4366.1;
Chr1	Araport11	gene	11020494	11021580	.	+	.	geneID=AT1TE35870;coding_prediction=noncoding;predicted_type=TE;ID=AT1TE35870;
Chr1	Araport11	transcript	11020494	11021580	.	+	.	geneID=AT1TE35870;coding_prediction=noncoding;predicted_type=TE;ID=AT1TE35870;Parent=AT1TE35870;
Chr1	Araport11	exon	11020494	11020760	.	+	.	geneID=AT1TE35870;coding_prediction=noncoding;predicted_type=TE;Parent=AT1TE35870;
Chr1	Araport11	exon	11020936	11021027	.	+	.	geneID=AT1TE35870;coding_prediction=noncoding;predicted_type=TE;Parent=AT1TE35870;
Chr1	Araport11	exon	11021242	11021580	.	+	.	geneID=AT1TE35870;coding_prediction=noncoding;predicted_type=TE;Parent=AT1TE35870;
Chr1	Merge	gene	11022349	11022688	.	+	.	geneID=Fused_484;coding_prediction=coding;predicted_type=coding;ID=Fused_484;
Chr1	Merge	transcript	11022349	11022688	.	+	.	geneID=Fused_484;coding_prediction=coding;predicted_type=coding;ID=Fused_484.1;Parent=Fused_484;
Chr1	Merge	exon	11022349	11022688	.	+	.	geneID=Fused_484;coding_prediction=coding;predicted_type=coding;Parent=Fused_484.1;
Chr1	Col	gene	11025199	11025467	.	+	.	geneID=Col_NEW_RNA_F_4088;coding_prediction=noncoding;predicted_type=noncoding;ID=Col_NEW_RNA_F_4088;
Chr1	Col	transcript	11025199	11025467	.	+	.	geneID=Col_NEW_RNA_F_4088;coding_prediction=noncoding;predicted_type=noncoding;ID=Col_NEW_RNA_F_4088.1;Parent=Col_NEW_RNA_F_4088;
Chr1	Col	exon	11025199	11025467	.	+	.	geneID=Col_NEW_RNA_F_4088;coding_prediction=noncoding;predicted_type=noncoding;Parent=Col_NEW_RNA_F_4088.1;
Chr1	Merge	gene	11032779	11033164	.	+	.	geneID=Fused_485;coding_prediction=noncoding;predicted_type=noncoding;ID=Fused_485;
Chr1	Merge	transcript	11032779	11033164	.	+	.	geneID=Fused_485;coding_prediction=noncoding;predicted_type=noncoding;ID=Fused_485.1;Parent=Fused_485;
Chr1	Merge	exon	11032779	11033164	.	+	.	geneID=Fused_485;coding_prediction=noncoding;predicted_type=noncoding;Parent=Fused_485.1;
Chr1	Col	gene	11039315	11039542	.	-	.	geneID=Col_NEW_RNA_R_4028;coding_prediction=noncoding;predicted_type=noncoding;ID=Col_NEW_RNA_R_4028;
Chr1	Col	transcript	11039315	11039542	.	-	.	geneID=Col_NEW_RNA_R_4028;coding_prediction=noncoding;predicted_type=noncoding;ID=Col_NEW_RNA_R_4028.1;Parent=Col_NEW_RNA_R_4028;
Chr1	Col	exon	11039315	11039542	.	-	.	geneID=Col_NEW_RNA_R_4028;coding_prediction=noncoding;predicted_type=noncoding;Parent=Col_NEW_RNA_R_4028.1;
Chr1	Araport11	gene	11074258	11075608	.	+	.	geneID=AT1G31243;coding_prediction=coding;predicted_type=coding;ID=AT1G31243;
Chr1	Araport11	transcript	11074258	11075608	.	+	.	geneID=AT1G31243;coding_prediction=coding;predicted_type=coding;ID=AT1G31243.1;Parent=AT1G31243;
Chr1	Araport11	exon	11074258	11075608	.	+	.	geneID=AT1G31243;coding_prediction=coding;predicted_type=coding;Parent=AT1G31243.1;
Chr1	Lerv7	gene	11105619	11105826	.	-	.	geneID=Ler_NEW_RNA_R_4431;coding_prediction=noncoding;predicted_type=noncoding;ID=Ler_NEW_RNA_R_4431;
Chr1	Lerv7	transcript	11105619	11105826	.	-	.	geneID=Ler_NEW_RNA_R_4431;coding_prediction=noncoding;predicted_type=noncoding;ID=Ler_NEW_RNA_R_4431.1;Parent=Ler_NEW_RNA_R_4431;
Chr1	Lerv7	exon	11105619	11105826	.	-	.	geneID=Ler_NEW_RNA_R_4431;coding_prediction=noncoding;predicted_type=noncoding;Parent=Ler_NEW_RNA_R_4431.1;
Chr1	Merge	gene	11124135	11124427	.	+	.	geneID=Fused_486;coding_prediction=noncoding;predicted_type=noncoding;ID=Fused_486;
Chr1	Merge	transcript	11124135	11124427	.	+	.	geneID=Fused_486;coding_prediction=noncoding;predicted_type=noncoding;ID=Fused_486.1;Parent=Fused_486;
Chr1	Merge	exon	11124135	11124427	.	+	.	geneID=Fused_486;coding_prediction=noncoding;predicted_type=noncoding;Parent=Fused_486.1;
Chr1	Lerv7	gene	11126162	11126621	.	+	.	geneID=Ler_NEW_RNA_F_4411;coding_prediction=noncoding;predicted_type=noncoding;ID=Ler_NEW_RNA_F_4411;
Chr1	Lerv7	transcript	11126162	11126621	.	+	.	geneID=Ler_NEW_RNA_F_4411;coding_prediction=noncoding;predicted_type=noncoding;ID=Ler_NEW_RNA_F_4411.1;Parent=Ler_NEW_RNA_F_4411;
Chr1	Lerv7	exon	11126162	11126621	.	+	.	geneID=Ler_NEW_RNA_F_4411;coding_prediction=noncoding;predicted_type=noncoding;Parent=Ler_NEW_RNA_F_4411.1;
Chr1	Merge	gene	11127759	11128038	.	+	.	geneID=Fused_487;coding_prediction=noncoding;predicted_type=noncoding;ID=Fused_487;
Chr1	Merge	transcript	11127759	11128038	.	+	.	geneID=Fused_487;coding_prediction=noncoding;predicted_type=noncoding;ID=Fused_487.1;Parent=Fused_487;
Chr1	Merge	exon	11127759	11128038	.	+	.	geneID=Fused_487;coding_prediction=noncoding;predicted_type=noncoding;Parent=Fused_487.1;
Chr1	Merge	gene	11130710	11131108	.	+	.	geneID=Fused_488;coding_prediction=noncoding;predicted_type=noncoding;ID=Fused_488;
Chr1	Merge	transcript	11130710	11131108	.	+	.	geneID=Fused_488;coding_prediction=noncoding;predicted_type=noncoding;ID=Fused_488.1;Parent=Fused_488;
Chr1	Merge	exon	11130710	11131108	.	+	.	geneID=Fused_488;coding_prediction=noncoding;predicted_type=noncoding;Parent=Fused_488.1;
Chr1	Merge	gene	11131466	11131859	.	+	.	geneID=Fused_489;coding_prediction=noncoding;predicted_type=noncoding;ID=Fused_489;
Chr1	Merge	transcript	11131466	11131859	.	+	.	geneID=Fused_489;coding_prediction=noncoding;predicted_type=noncoding;ID=Fused_489.1;Parent=Fused_489;
Chr1	Merge	exon	11131466	11131859	.	+	.	geneID=Fused_489;coding_prediction=noncoding;predicted_type=noncoding;Parent=Fused_489.1;
Chr1	Merge	gene	11164387	11164824	.	+	.	geneID=Fused_490;coding_prediction=noncoding;predicted_type=noncoding;ID=Fused_490;
Chr1	Merge	transcript	11164387	11164824	.	+	.	geneID=Fused_490;coding_prediction=noncoding;predicted_type=noncoding;ID=Fused_490.1;Parent=Fused_490;
Chr1	Merge	exon	11164387	11164824	.	+	.	geneID=Fused_490;coding_prediction=noncoding;predicted_type=noncoding;Parent=Fused_490.1;
Chr1	Merge	gene	11167710	11168818	.	+	.	geneID=Fused_491;coding_prediction=coding;predicted_type=coding;ID=Fused_491;
Chr1	Merge	transcript	11167710	11168818	.	+	.	geneID=Fused_491;coding_prediction=coding;predicted_type=coding;ID=Fused_491.1;Parent=Fused_491;
Chr1	Merge	exon	11167710	11168818	.	+	.	geneID=Fused_491;coding_prediction=coding;predicted_type=coding;Parent=Fused_491.1;
Chr1	Col	gene	11193228	11193552	.	+	.	geneID=Col_NEW_RNA_F_4145;coding_prediction=noncoding;predicted_type=noncoding;ID=Col_NEW_RNA_F_4145;
Chr1	Col	transcript	11193228	11193552	.	+	.	geneID=Col_NEW_RNA_F_4145;coding_prediction=noncoding;predicted_type=noncoding;ID=Col_NEW_RNA_F_4145.1;Parent=Col_NEW_RNA_F_4145;
Chr1	Col	exon	11193228	11193552	.	+	.	geneID=Col_NEW_RNA_F_4145;coding_prediction=noncoding;predicted_type=noncoding;Parent=Col_NEW_RNA_F_4145.1;
Chr1	Merge	gene	11252934	11253728	.	-	.	geneID=Fused_492;coding_prediction=coding;predicted_type=coding;ID=Fused_492;
Chr1	Merge	transcript	11252934	11253728	.	-	.	geneID=Fused_492;coding_prediction=coding;predicted_type=coding;ID=Fused_492.1;Parent=Fused_492;
Chr1	Merge	exon	11252934	11253728	.	-	.	geneID=Fused_492;coding_prediction=coding;predicted_type=coding;Parent=Fused_492.1;
Chr1	Lerv7	gene	11255340	11256071	.	-	.	geneID=Ler_NEW_RNA_R_4468;coding_prediction=coding;predicted_type=coding;ID=Ler_NEW_RNA_R_4468;
Chr1	Lerv7	transcript	11255340	11256071	.	-	.	geneID=Ler_NEW_RNA_R_4468;coding_prediction=coding;predicted_type=coding;ID=Ler_NEW_RNA_R_4468.1;Parent=Ler_NEW_RNA_R_4468;
Chr1	Lerv7	exon	11255340	11256071	.	-	.	geneID=Ler_NEW_RNA_R_4468;coding_prediction=coding;predicted_type=coding;Parent=Ler_NEW_RNA_R_4468.1;
Chr1	Merge	gene	11258745	11259039	.	-	.	geneID=Fused_493;coding_prediction=coding;predicted_type=coding;ID=Fused_493;
Chr1	Merge	transcript	11258745	11259039	.	-	.	geneID=Fused_493;coding_prediction=coding;predicted_type=coding;ID=Fused_493.1;Parent=Fused_493;
Chr1	Merge	exon	11258745	11259039	.	-	.	geneID=Fused_493;coding_prediction=coding;predicted_type=coding;Parent=Fused_493.1;
Chr1	Col	gene	11260761	11261033	.	+	.	geneID=Col_NEW_RNA_F_4155;coding_prediction=noncoding;predicted_type=noncoding;ID=Col_NEW_RNA_F_4155;
Chr1	Col	transcript	11260761	11261033	.	+	.	geneID=Col_NEW_RNA_F_4155;coding_prediction=noncoding;predicted_type=noncoding;ID=Col_NEW_RNA_F_4155.1;Parent=Col_NEW_RNA_F_4155;
Chr1	Col	exon	11260761	11261033	.	+	.	geneID=Col_NEW_RNA_F_4155;coding_prediction=noncoding;predicted_type=noncoding;Parent=Col_NEW_RNA_F_4155.1;
Chr1	Araport11	gene	11275725	11276038	.	-	.	geneID=AT1G31760;coding_prediction=noncoding;predicted_type=coding;ID=AT1G31760;
Chr1	Araport11	transcript	11275725	11276038	.	-	.	geneID=AT1G31760;coding_prediction=noncoding;predicted_type=coding;ID=AT1G31760.1;Parent=AT1G31760;
Chr1	Araport11	exon	11275725	11276038	.	-	.	geneID=AT1G31760;coding_prediction=noncoding;predicted_type=coding;Parent=AT1G31760.1;
Chr1	Merge	gene	11275866	11276837	.	+	.	geneID=Fused_494;coding_prediction=noncoding;predicted_type=noncoding;ID=Fused_494;
Chr1	Merge	transcript	11275866	11276837	.	+	.	geneID=Fused_494;coding_prediction=noncoding;predicted_type=noncoding;ID=Fused_494.1;Parent=Fused_494;
Chr1	Araport11	exon	11275866	11276001	.	+	.	geneID=AT1G31772;coding_prediction=coding;predicted_type=coding;Parent=AT1G31772.2;
Chr1	Merge	exon	11275866	11276001	.	+	.	geneID=Fused_494;coding_prediction=noncoding;predicted_type=noncoding;Parent=Fused_494.1;
Chr1	Araport11	exon	11276350	11276837	.	+	.	geneID=AT1G31772;coding_prediction=coding;predicted_type=coding;Parent=AT1G31772.2;
Chr1	Merge	exon	11276350	11276837	.	+	.	geneID=Fused_494;coding_prediction=noncoding;predicted_type=noncoding;Parent=Fused_494.1;
Chr1	Araport11	gene	11276943	11280747	.	+	.	geneID=AT1G31772;coding_prediction=coding;predicted_type=coding;ID=AT1G31772;
Chr1	Araport11	transcript	11276943	11280747	.	+	.	geneID=AT1G31772;coding_prediction=coding;predicted_type=coding;ID=AT1G31772.2;Parent=AT1G31772;
Chr1	Araport11	exon	11276943	11280747	.	+	.	geneID=AT1G31772;coding_prediction=coding;predicted_type=coding;Parent=AT1G31772.2;
Chr1	Merge	exon	11276943	11280747	.	+	.	geneID=Fused_494;coding_prediction=noncoding;predicted_type=noncoding;Parent=Fused_494.1;
Chr1	Merge	gene	11280504	11280945	.	-	.	geneID=Fused_495;coding_prediction=noncoding;predicted_type=noncoding;ID=Fused_495;
Chr1	Merge	transcript	11280504	11280945	.	-	.	geneID=Fused_495;coding_prediction=noncoding;predicted_type=noncoding;ID=Fused_495.1;Parent=Fused_495;
Chr1	Merge	exon	11280504	11280945	.	-	.	geneID=Fused_495;coding_prediction=noncoding;predicted_type=noncoding;Parent=Fused_495.1;
Chr1	CANTATAdb	gene	11314780	11315577	.	+	.	geneID=CNT2087509;coding_prediction=noncoding;predicted_type=noncoding;ID=CNT2087509;
Chr1	CANTATAdb	transcript	11314780	11315577	.	+	.	geneID=CNT2087509;coding_prediction=noncoding;predicted_type=noncoding;ID=CNT2087509;Parent=CNT2087509;
Chr1	CANTATAdb	exon	11314780	11315577	.	+	.	geneID=CNT2087509;coding_prediction=noncoding;predicted_type=noncoding;Parent=CNT2087509;
Chr1	Lerv7	gene	11333942	11334240	.	-	.	geneID=Ler_NEW_RNA_R_4502;coding_prediction=noncoding;predicted_type=noncoding;ID=Ler_NEW_RNA_R_4502;
Chr1	Lerv7	transcript	11333942	11334240	.	-	.	geneID=Ler_NEW_RNA_R_4502;coding_prediction=noncoding;predicted_type=noncoding;ID=Ler_NEW_RNA_R_4502.1;Parent=Ler_NEW_RNA_R_4502;
Chr1	Lerv7	exon	11333942	11334240	.	-	.	geneID=Ler_NEW_RNA_R_4502;coding_prediction=noncoding;predicted_type=noncoding;Parent=Ler_NEW_RNA_R_4502.1;
Chr1	Merge	gene	11334911	11335256	.	+	.	geneID=Fused_497;coding_prediction=coding;predicted_type=coding;ID=Fused_497;
Chr1	Merge	transcript	11334911	11335256	.	+	.	geneID=Fused_497;coding_prediction=coding;predicted_type=coding;ID=Fused_497.1;Parent=Fused_497;
Chr1	Merge	exon	11334911	11335256	.	+	.	geneID=Fused_497;coding_prediction=coding;predicted_type=coding;Parent=Fused_497.1;
Chr1	RepTAS	gene	11354211	11355989	.	+	.	geneID=At1NC041660;coding_prediction=noncoding;predicted_type=noncoding;ID=At1NC041660;
Chr1	RepTAS	transcript	11354211	11355989	.	+	.	geneID=At1NC041660;coding_prediction=noncoding;predicted_type=noncoding;ID=At1NC041660;Parent=At1NC041660;
Chr1	RepTAS	exon	11354211	11354321	.	+	.	geneID=At1NC041660;coding_prediction=noncoding;predicted_type=noncoding;Parent=At1NC041660;
Chr1	RepTAS	exon	11354390	11354429	.	+	.	geneID=At1NC041660;coding_prediction=noncoding;predicted_type=noncoding;Parent=At1NC041660;
Chr1	RepTAS	gene	11354716	11355859	.	-	.	geneID=At1NC041650;coding_prediction=noncoding;predicted_type=noncoding;ID=At1NC041650;
Chr1	RepTAS	transcript	11354716	11355859	.	-	.	geneID=At1NC041650;coding_prediction=noncoding;predicted_type=noncoding;ID=At1NC041650;Parent=At1NC041650;
Chr1	RepTAS	exon	11354716	11355859	.	-	.	geneID=At1NC041650;coding_prediction=noncoding;predicted_type=noncoding;Parent=At1NC041650;
Chr1	RepTAS	exon	11355185	11355989	.	+	.	geneID=At1NC041660;coding_prediction=noncoding;predicted_type=noncoding;Parent=At1NC041660;
Chr1	Merge	gene	11357889	11358097	.	-	.	geneID=Fused_6385;coding_prediction=noncoding;predicted_type=noncoding;ID=Fused_6385;
Chr1	Merge	transcript	11357889	11358097	.	-	.	geneID=Fused_6385;coding_prediction=noncoding;predicted_type=noncoding;ID=Fused_6385.1;Parent=Fused_6385;
Chr1	Merge	exon	11357889	11358097	.	-	.	geneID=Fused_6385;coding_prediction=noncoding;predicted_type=noncoding;Parent=Fused_6385.1;
Chr1	Merge	gene	11367067	11367409	.	-	.	geneID=Fused_500;coding_prediction=noncoding;predicted_type=noncoding;ID=Fused_500;
Chr1	Merge	transcript	11367067	11367409	.	-	.	geneID=Fused_500;coding_prediction=noncoding;predicted_type=noncoding;ID=Fused_500.1;Parent=Fused_500;
Chr1	Merge	exon	11367067	11367409	.	-	.	geneID=Fused_500;coding_prediction=noncoding;predicted_type=noncoding;Parent=Fused_500.1;
Chr1	Lerv7	gene	11368368	11369094	.	-	.	geneID=Ler_NEW_RNA_R_4523;coding_prediction=coding;predicted_type=coding;ID=Ler_NEW_RNA_R_4523;
Chr1	Lerv7	transcript	11368368	11369094	.	-	.	geneID=Ler_NEW_RNA_R_4523;coding_prediction=coding;predicted_type=coding;ID=Ler_NEW_RNA_R_4523.1;Parent=Ler_NEW_RNA_R_4523;
Chr1	Lerv7	exon	11368368	11369094	.	-	.	geneID=Ler_NEW_RNA_R_4523;coding_prediction=coding;predicted_type=coding;Parent=Ler_NEW_RNA_R_4523.1;
Chr1	Merge	gene	11369495	11369944	.	-	.	geneID=Fused_501;coding_prediction=noncoding;predicted_type=noncoding;ID=Fused_501;
Chr1	Merge	transcript	11369495	11369944	.	-	.	geneID=Fused_501;coding_prediction=noncoding;predicted_type=noncoding;ID=Fused_501.1;Parent=Fused_501;
Chr1	Merge	exon	11369495	11369944	.	-	.	geneID=Fused_501;coding_prediction=noncoding;predicted_type=noncoding;Parent=Fused_501.1;
Chr1	RepTAS	gene	11372850	11373523	.	-	.	geneID=At1NC041700;coding_prediction=noncoding;predicted_type=noncoding;ID=At1NC041700;
Chr1	RepTAS	transcript	11372850	11373523	.	-	.	geneID=At1NC041700;coding_prediction=noncoding;predicted_type=noncoding;ID=At1NC041700;Parent=At1NC041700;
Chr1	RepTAS	exon	11372850	11373523	.	-	.	geneID=At1NC041700;coding_prediction=noncoding;predicted_type=noncoding;Parent=At1NC041700;
Chr1	Benfey	gene	11372922	11373695	.	+	.	geneID=RLFS_008448_fwd;coding_prediction=noncoding;predicted_type=noncoding;ID=RLFS_008448_fwd;
Chr1	Benfey	transcript	11372922	11373695	.	+	.	geneID=RLFS_008448_fwd;coding_prediction=noncoding;predicted_type=noncoding;ID=RLFS_008448_fwd;Parent=RLFS_008448_fwd;
Chr1	Benfey	exon	11372922	11373695	.	+	.	geneID=RLFS_008448_fwd;coding_prediction=noncoding;predicted_type=noncoding;Parent=RLFS_008448_fwd;
Chr1	Benfey	gene	11373916	11374659	.	+	.	geneID=At1NC041710_fwd;coding_prediction=noncoding;predicted_type=noncoding;ID=At1NC041710_fwd;
Chr1	Benfey	transcript	11373916	11374659	.	+	.	geneID=At1NC041710_fwd;coding_prediction=noncoding;predicted_type=noncoding;ID=At1NC041710_fwd;Parent=At1NC041710_fwd;
Chr1	Benfey	exon	11373916	11374659	.	+	.	geneID=At1NC041710_fwd;coding_prediction=noncoding;predicted_type=noncoding;Parent=At1NC041710_fwd;
Chr1	Araport11	gene	11374737	11376064	.	+	.	geneID=AT1TE37130;coding_prediction=noncoding;predicted_type=TE;ID=AT1TE37130;
Chr1	Araport11	transcript	11374737	11376064	.	+	.	geneID=AT1TE37130;coding_prediction=noncoding;predicted_type=TE;ID=AT1TE37130;Parent=AT1TE37130;
Chr1	Araport11	exon	11374737	11376064	.	+	.	geneID=AT1TE37130;coding_prediction=noncoding;predicted_type=TE;Parent=AT1TE37130;
Chr1	Merge	gene	11376685	11378024	.	-	.	geneID=Fused_6386;coding_prediction=coding;predicted_type=coding;ID=Fused_6386;
Chr1	Merge	transcript	11376685	11378024	.	-	.	geneID=Fused_6386;coding_prediction=coding;predicted_type=coding;ID=Fused_6386.1;Parent=Fused_6386;
Chr1	Merge	exon	11376685	11378024	.	-	.	geneID=Fused_6386;coding_prediction=coding;predicted_type=coding;Parent=Fused_6386.2;
Chr1	Merge	exon	11376685	11378024	.	-	.	geneID=Fused_6386;coding_prediction=coding;predicted_type=coding;Parent=Fused_6386.1;
Chr1	CANTATAdb	gene	11378147	11379631	.	-	.	geneID=CNT2087971;coding_prediction=noncoding;predicted_type=noncoding;ID=CNT2087971;
Chr1	CANTATAdb	transcript	11378147	11379631	.	-	.	geneID=CNT2087971;coding_prediction=noncoding;predicted_type=noncoding;ID=CNT2087971;Parent=CNT2087971;
Chr1	CANTATAdb	exon	11378147	11378778	.	-	.	geneID=CNT2087971;coding_prediction=noncoding;predicted_type=noncoding;Parent=CNT2087971;
Chr1	CANTATAdb	exon	11378885	11379315	.	-	.	geneID=CNT2087971;coding_prediction=noncoding;predicted_type=noncoding;Parent=CNT2087971;
Chr1	RepTAS	gene	11379335	11379806	.	+	.	geneID=At1NC041750;coding_prediction=noncoding;predicted_type=noncoding;ID=At1NC041750;
Chr1	RepTAS	transcript	11379335	11379806	.	+	.	geneID=At1NC041750;coding_prediction=noncoding;predicted_type=noncoding;ID=At1NC041750;Parent=At1NC041750;
Chr1	RepTAS	exon	11379335	11379806	.	+	.	geneID=At1NC041750;coding_prediction=noncoding;predicted_type=noncoding;Parent=At1NC041750;
Chr1	CANTATAdb	exon	11379502	11379631	.	-	.	geneID=CNT2087971;coding_prediction=noncoding;predicted_type=noncoding;Parent=CNT2087971;
Chr1	Merge	gene	11380811	11381202	.	-	.	geneID=Fused_506;coding_prediction=noncoding;predicted_type=noncoding;ID=Fused_506;
Chr1	Merge	transcript	11380811	11381202	.	-	.	geneID=Fused_506;coding_prediction=noncoding;predicted_type=noncoding;ID=Fused_506.1;Parent=Fused_506;
Chr1	Merge	exon	11380811	11381202	.	-	.	geneID=Fused_506;coding_prediction=noncoding;predicted_type=noncoding;Parent=Fused_506.1;
Chr1	Col	gene	11382977	11383238	.	-	.	geneID=Col_NEW_RNA_R_4133;coding_prediction=noncoding;predicted_type=noncoding;ID=Col_NEW_RNA_R_4133;
Chr1	Col	transcript	11382977	11383238	.	-	.	geneID=Col_NEW_RNA_R_4133;coding_prediction=noncoding;predicted_type=noncoding;ID=Col_NEW_RNA_R_4133.1;Parent=Col_NEW_RNA_R_4133;
Chr1	Col	exon	11382977	11383238	.	-	.	geneID=Col_NEW_RNA_R_4133;coding_prediction=noncoding;predicted_type=noncoding;Parent=Col_NEW_RNA_R_4133.1;
Chr1	Merge	gene	11413437	11414190	.	+	.	geneID=Merge_000735;predicted_type=noncoding;ID=Merge_000735;
Chr1	Merge	transcript	11413437	11414190	.	+	.	geneID=Merge_000735;predicted_type=noncoding;ID=Merge_000735.1;Parent=Merge_000735;
Chr1	Merge	exon	11413437	11413744	.	+	.	geneID=Merge_000735;predicted_type=noncoding;Parent=Merge_000735.1;
Chr1	Merge	exon	11413838	11414190	.	+	.	geneID=Merge_000735;predicted_type=noncoding;Parent=Merge_000735.1;
Chr1	Merge	gene	11421256	11421510	.	-	.	geneID=Fused_507;coding_prediction=noncoding;predicted_type=noncoding;ID=Fused_507;
Chr1	Merge	transcript	11421256	11421510	.	-	.	geneID=Fused_507;coding_prediction=noncoding;predicted_type=noncoding;ID=Fused_507.1;Parent=Fused_507;
Chr1	Merge	exon	11421256	11421510	.	-	.	geneID=Fused_507;coding_prediction=noncoding;predicted_type=noncoding;Parent=Fused_507.1;
Chr1	Merge	gene	11436330	11436856	.	+	.	geneID=Fused_508;coding_prediction=noncoding;predicted_type=noncoding;ID=Fused_508;
Chr1	Merge	transcript	11436330	11436856	.	+	.	geneID=Fused_508;coding_prediction=noncoding;predicted_type=noncoding;ID=Fused_508.1;Parent=Fused_508;
Chr1	Merge	exon	11436330	11436856	.	+	.	geneID=Fused_508;coding_prediction=noncoding;predicted_type=noncoding;Parent=Fused_508.1;
Chr1	Merge	gene	11437954	11438248	.	+	.	geneID=Fused_509;coding_prediction=coding;predicted_type=coding;ID=Fused_509;
Chr1	Merge	transcript	11437954	11438248	.	+	.	geneID=Fused_509;coding_prediction=coding;predicted_type=coding;ID=Fused_509.1;Parent=Fused_509;
Chr1	Merge	exon	11437954	11438248	.	+	.	geneID=Fused_509;coding_prediction=coding;predicted_type=coding;Parent=Fused_509.1;
Chr1	Col	gene	11448419	11448929	.	-	.	geneID=Col_NEW_RNA_R_4152;coding_prediction=coding;predicted_type=coding;ID=Col_NEW_RNA_R_4152;
Chr1	Col	transcript	11448419	11448929	.	-	.	geneID=Col_NEW_RNA_R_4152;coding_prediction=coding;predicted_type=coding;ID=Col_NEW_RNA_R_4152.1;Parent=Col_NEW_RNA_R_4152;
Chr1	Col	exon	11448419	11448929	.	-	.	geneID=Col_NEW_RNA_R_4152;coding_prediction=coding;predicted_type=coding;Parent=Col_NEW_RNA_R_4152.1;
Chr1	Merge	gene	11451354	11451793	.	+	.	geneID=Fused_510;coding_prediction=coding;predicted_type=coding;ID=Fused_510;
Chr1	Merge	transcript	11451354	11451793	.	+	.	geneID=Fused_510;coding_prediction=coding;predicted_type=coding;ID=Fused_510.1;Parent=Fused_510;
Chr1	Merge	exon	11451354	11451793	.	+	.	geneID=Fused_510;coding_prediction=coding;predicted_type=coding;Parent=Fused_510.1;
Chr1	Col	gene	11458688	11459348	.	-	.	geneID=Col_NEW_RNA_R_4157;coding_prediction=noncoding;predicted_type=noncoding;ID=Col_NEW_RNA_R_4157;
Chr1	Col	transcript	11458688	11459348	.	-	.	geneID=Col_NEW_RNA_R_4157;coding_prediction=noncoding;predicted_type=noncoding;ID=Col_NEW_RNA_R_4157.1;Parent=Col_NEW_RNA_R_4157;
Chr1	Col	exon	11458688	11459348	.	-	.	geneID=Col_NEW_RNA_R_4157;coding_prediction=noncoding;predicted_type=noncoding;Parent=Col_NEW_RNA_R_4157.1;
Chr1	CANTATAdb	gene	11459732	11460448	.	-	.	geneID=CNT2087808;coding_prediction=noncoding;predicted_type=noncoding;ID=CNT2087808;
Chr1	CANTATAdb	transcript	11459732	11460448	.	-	.	geneID=CNT2087808;coding_prediction=noncoding;predicted_type=noncoding;ID=CNT2087808;Parent=CNT2087808;
Chr1	CANTATAdb	exon	11459732	11460448	.	-	.	geneID=CNT2087808;coding_prediction=noncoding;predicted_type=noncoding;Parent=CNT2087808;
Chr1	Merge	gene	11492661	11493440	.	+	.	geneID=Fused_511;coding_prediction=noncoding;predicted_type=noncoding;ID=Fused_511;
Chr1	Merge	transcript	11492661	11493440	.	+	.	geneID=Fused_511;coding_prediction=noncoding;predicted_type=noncoding;ID=Fused_511.1;Parent=Fused_511;
Chr1	Merge	exon	11492661	11493440	.	+	.	geneID=Fused_511;coding_prediction=noncoding;predicted_type=noncoding;Parent=Fused_511.1;
Chr1	Merge	gene	11505165	11505396	.	-	.	geneID=Fused_514;coding_prediction=noncoding;predicted_type=noncoding;ID=Fused_514;
Chr1	Merge	transcript	11505165	11505396	.	-	.	geneID=Fused_514;coding_prediction=noncoding;predicted_type=noncoding;ID=Fused_514.1;Parent=Fused_514;
Chr1	Merge	exon	11505165	11505396	.	-	.	geneID=Fused_514;coding_prediction=noncoding;predicted_type=noncoding;Parent=Fused_514.1;
Chr1	Merge	gene	11506143	11506577	.	-	.	geneID=Fused_515;coding_prediction=noncoding;predicted_type=noncoding;ID=Fused_515;
Chr1	Merge	transcript	11506143	11506577	.	-	.	geneID=Fused_515;coding_prediction=noncoding;predicted_type=noncoding;ID=Fused_515.1;Parent=Fused_515;
Chr1	Merge	exon	11506143	11506577	.	-	.	geneID=Fused_515;coding_prediction=noncoding;predicted_type=noncoding;Parent=Fused_515.1;
Chr1	Merge	gene	11604878	11606763	.	+	.	geneID=Fused_519;coding_prediction=coding;predicted_type=coding;ID=Fused_519;
Chr1	Merge	transcript	11604878	11606763	.	+	.	geneID=Fused_519;coding_prediction=coding;predicted_type=coding;ID=Fused_519.1;Parent=Fused_519;
Chr1	Merge	exon	11604878	11606763	.	+	.	geneID=Fused_519;coding_prediction=coding;predicted_type=coding;Parent=Fused_519.1;
Chr1	Merge	gene	11650812	11651077	.	+	.	geneID=Fused_520;coding_prediction=noncoding;predicted_type=noncoding;ID=Fused_520;
Chr1	Merge	transcript	11650812	11651077	.	+	.	geneID=Fused_520;coding_prediction=noncoding;predicted_type=noncoding;ID=Fused_520.1;Parent=Fused_520;
Chr1	Merge	exon	11650812	11651077	.	+	.	geneID=Fused_520;coding_prediction=noncoding;predicted_type=noncoding;Parent=Fused_520.1;
Chr1	RepTAS	gene	11668130	11671817	.	+	.	geneID=At1NC043020;coding_prediction=noncoding;predicted_type=noncoding;ID=At1NC043020;
Chr1	RepTAS	transcript	11668130	11671817	.	+	.	geneID=At1NC043020;coding_prediction=noncoding;predicted_type=noncoding;ID=At1NC043020;Parent=At1NC043020;
Chr1	RepTAS	exon	11668130	11668431	.	+	.	geneID=At1NC043020;coding_prediction=noncoding;predicted_type=noncoding;Parent=At1NC043020;
Chr1	RepTAS	exon	11668552	11668639	.	+	.	geneID=At1NC043020;coding_prediction=noncoding;predicted_type=noncoding;Parent=At1NC043020;
Chr1	RepTAS	exon	11668751	11668844	.	+	.	geneID=At1NC043020;coding_prediction=noncoding;predicted_type=noncoding;Parent=At1NC043020;
Chr1	RepTAS	exon	11668978	11669181	.	+	.	geneID=At1NC043020;coding_prediction=noncoding;predicted_type=noncoding;Parent=At1NC043020;
Chr1	RepTAS	exon	11669259	11669953	.	+	.	geneID=At1NC043020;coding_prediction=noncoding;predicted_type=noncoding;Parent=At1NC043020;
Chr1	RepTAS	exon	11670217	11671817	.	+	.	geneID=At1NC043020;coding_prediction=noncoding;predicted_type=noncoding;Parent=At1NC043020;
Chr1	Araport11	gene	11688961	11691313	.	+	.	geneID=AT1G32630;coding_prediction=noncoding;predicted_type=coding;ID=AT1G32630;
Chr1	Araport11	transcript	11688961	11689403	.	+	.	geneID=AT1G32630;coding_prediction=noncoding;predicted_type=coding;ID=AT1G32630.1;Parent=AT1G32630;
Chr1	Araport11	exon	11688961	11689403	.	+	.	geneID=AT1G32630;coding_prediction=noncoding;predicted_type=coding;Parent=AT1G32630.1;
Chr1	Araport11	transcript	11689460	11691313	.	+	.	geneID=AT1G32630;coding_prediction=noncoding;predicted_type=coding;ID=AT1G32630.1;Parent=AT1G32630;
Chr1	Araport11	exon	11689460	11691313	.	+	.	geneID=AT1G32630;coding_prediction=noncoding;predicted_type=coding;Parent=AT1G32630.1;
Chr1	Col	gene	11703261	11703539	.	-	.	geneID=Col_NEW_RNA_R_4223;coding_prediction=noncoding;predicted_type=noncoding;ID=Col_NEW_RNA_R_4223;
Chr1	Col	transcript	11703261	11703539	.	-	.	geneID=Col_NEW_RNA_R_4223;coding_prediction=noncoding;predicted_type=noncoding;ID=Col_NEW_RNA_R_4223.1;Parent=Col_NEW_RNA_R_4223;
Chr1	Col	exon	11703261	11703539	.	-	.	geneID=Col_NEW_RNA_R_4223;coding_prediction=noncoding;predicted_type=noncoding;Parent=Col_NEW_RNA_R_4223.1;
Chr1	Merge	gene	11708654	11709397	.	+	.	geneID=Fused_524;coding_prediction=noncoding;predicted_type=noncoding;ID=Fused_524;
Chr1	Merge	transcript	11708654	11709397	.	+	.	geneID=Fused_524;coding_prediction=noncoding;predicted_type=noncoding;ID=Fused_524.1;Parent=Fused_524;
Chr1	Merge	exon	11708654	11709397	.	+	.	geneID=Fused_524;coding_prediction=noncoding;predicted_type=noncoding;Parent=Fused_524.1;
Chr1	Col	gene	11717128	11717374	.	-	.	geneID=Col_NEW_RNA_R_4226;coding_prediction=noncoding;predicted_type=noncoding;ID=Col_NEW_RNA_R_4226;
Chr1	Col	transcript	11717128	11717374	.	-	.	geneID=Col_NEW_RNA_R_4226;coding_prediction=noncoding;predicted_type=noncoding;ID=Col_NEW_RNA_R_4226.1;Parent=Col_NEW_RNA_R_4226;
Chr1	Col	exon	11717128	11717374	.	-	.	geneID=Col_NEW_RNA_R_4226;coding_prediction=noncoding;predicted_type=noncoding;Parent=Col_NEW_RNA_R_4226.1;
Chr1	Merge	gene	11732548	11733700	.	-	.	geneID=Fused_525;coding_prediction=noncoding;predicted_type=noncoding;ID=Fused_525;
Chr1	Merge	transcript	11732548	11733700	.	-	.	geneID=Fused_525;coding_prediction=noncoding;predicted_type=noncoding;ID=Fused_525.1;Parent=Fused_525;
Chr1	Merge	exon	11732548	11733700	.	-	.	geneID=Fused_525;coding_prediction=noncoding;predicted_type=noncoding;Parent=Fused_525.1;
Chr1	Merge	gene	11734522	11734865	.	+	.	geneID=Fused_526;coding_prediction=noncoding;predicted_type=noncoding;ID=Fused_526;
Chr1	Merge	transcript	11734522	11734865	.	+	.	geneID=Fused_526;coding_prediction=noncoding;predicted_type=noncoding;ID=Fused_526.1;Parent=Fused_526;
Chr1	Merge	exon	11734522	11734865	.	+	.	geneID=Fused_526;coding_prediction=noncoding;predicted_type=noncoding;Parent=Fused_526.1;
Chr1	Col	gene	11736425	11736659	.	+	.	geneID=Col_NEW_RNA_F_4312;coding_prediction=noncoding;predicted_type=noncoding;ID=Col_NEW_RNA_F_4312;
Chr1	Col	transcript	11736425	11736659	.	+	.	geneID=Col_NEW_RNA_F_4312;coding_prediction=noncoding;predicted_type=noncoding;ID=Col_NEW_RNA_F_4312.1;Parent=Col_NEW_RNA_F_4312;
Chr1	Col	exon	11736425	11736659	.	+	.	geneID=Col_NEW_RNA_F_4312;coding_prediction=noncoding;predicted_type=noncoding;Parent=Col_NEW_RNA_F_4312.1;
Chr1	Merge	gene	11746451	11746726	.	-	.	geneID=Fused_527;coding_prediction=noncoding;predicted_type=noncoding;ID=Fused_527;
Chr1	Merge	transcript	11746451	11746726	.	-	.	geneID=Fused_527;coding_prediction=noncoding;predicted_type=noncoding;ID=Fused_527.1;Parent=Fused_527;
Chr1	Merge	exon	11746451	11746726	.	-	.	geneID=Fused_527;coding_prediction=noncoding;predicted_type=noncoding;Parent=Fused_527.1;
Chr1	Lerv7	gene	11769389	11769638	.	-	.	geneID=Ler_NEW_RNA_R_4657;coding_prediction=coding;predicted_type=coding;ID=Ler_NEW_RNA_R_4657;
Chr1	Lerv7	transcript	11769389	11769638	.	-	.	geneID=Ler_NEW_RNA_R_4657;coding_prediction=coding;predicted_type=coding;ID=Ler_NEW_RNA_R_4657.1;Parent=Ler_NEW_RNA_R_4657;
Chr1	Lerv7	exon	11769389	11769638	.	-	.	geneID=Ler_NEW_RNA_R_4657;coding_prediction=coding;predicted_type=coding;Parent=Ler_NEW_RNA_R_4657.1;
Chr1	Merge	gene	11795161	11796635	.	+	.	geneID=Fused_528;coding_prediction=coding;predicted_type=coding;ID=Fused_528;
Chr1	Merge	transcript	11795161	11796635	.	+	.	geneID=Fused_528;coding_prediction=coding;predicted_type=coding;ID=Fused_528.1;Parent=Fused_528;
Chr1	Merge	exon	11795161	11796635	.	+	.	geneID=Fused_528;coding_prediction=coding;predicted_type=coding;Parent=Fused_528.1;
Chr1	Lerv7	gene	11890263	11890784	.	+	.	geneID=Ler_NEW_RNA_F_4631;coding_prediction=noncoding;predicted_type=noncoding;ID=Ler_NEW_RNA_F_4631;
Chr1	Lerv7	transcript	11890263	11890784	.	+	.	geneID=Ler_NEW_RNA_F_4631;coding_prediction=noncoding;predicted_type=noncoding;ID=Ler_NEW_RNA_F_4631.1;Parent=Ler_NEW_RNA_F_4631;
Chr1	Lerv7	exon	11890263	11890784	.	+	.	geneID=Ler_NEW_RNA_F_4631;coding_prediction=noncoding;predicted_type=noncoding;Parent=Ler_NEW_RNA_F_4631.1;
Chr1	miRbase	gene	11898819	11899018	.	-	.	geneID=MI0019201;coding_prediction=noncoding;predicted_type=noncoding;ID=MI0019201;
Chr1	miRbase	transcript	11898819	11899018	.	-	.	geneID=MI0019201;coding_prediction=noncoding;predicted_type=noncoding;ID=MI0019201;Parent=MI0019201;
Chr1	miRbase	exon	11898819	11899018	.	-	.	geneID=MI0019201;coding_prediction=noncoding;predicted_type=noncoding;Parent=MI0019201;
Chr1	Merge	transcript	11911193	11911356	.	-	.
Chr1	miRbase	exon	11911193	11911356	.	-	.	geneID=MI0019201;coding_prediction=noncoding;predicted_type=noncoding;Parent=MI0019201;
Chr1	Merge	gene	11911765	11912467	.	-	.	geneID=Fused_531;coding_prediction=noncoding;predicted_type=noncoding;ID=Fused_531;
Chr1	Merge	transcript	11911765	11912467	.	-	.	geneID=Fused_531;coding_prediction=noncoding;predicted_type=noncoding;ID=Fused_531.1;Parent=Fused_531;
Chr1	Merge	exon	11911765	11912467	.	-	.	geneID=Fused_531;coding_prediction=noncoding;predicted_type=noncoding;Parent=Fused_531.1;
Chr1	CANTATAdb	gene	11931676	11932327	.	-	.	geneID=CNT2085276;coding_prediction=coding;predicted_type=noncoding;ID=CNT2085276;
Chr1	CANTATAdb	transcript	11931676	11932327	.	-	.	geneID=CNT2085276;coding_prediction=coding;predicted_type=noncoding;ID=CNT2085276;Parent=CNT2085276;
Chr1	CANTATAdb	exon	11931676	11932327	.	-	.	geneID=CNT2085276;coding_prediction=coding;predicted_type=noncoding;Parent=CNT2085276;
Chr1	Merge	gene	11934520	11934727	.	-	.	geneID=Fused_532;coding_prediction=noncoding;predicted_type=noncoding;ID=Fused_532;
Chr1	Merge	transcript	11934520	11934727	.	-	.	geneID=Fused_532;coding_prediction=noncoding;predicted_type=noncoding;ID=Fused_532.1;Parent=Fused_532;
Chr1	Merge	exon	11934520	11934727	.	-	.	geneID=Fused_532;coding_prediction=noncoding;predicted_type=noncoding;Parent=Fused_532.1;
Chr1	CANTATAdb	gene	11939483	11941575	.	+	.	geneID=CNT2089142;coding_prediction=noncoding;predicted_type=noncoding;ID=CNT2089142;
Chr1	CANTATAdb	transcript	11939483	11941575	.	+	.	geneID=CNT2089142;coding_prediction=noncoding;predicted_type=noncoding;ID=CNT2089142;Parent=CNT2089142;
Chr1	CANTATAdb	exon	11939483	11941575	.	+	.	geneID=CNT2089142;coding_prediction=noncoding;predicted_type=noncoding;Parent=CNT2089142;
Chr1	Merge	gene	11941830	11942621	.	+	.	geneID=Fused_534;coding_prediction=noncoding;predicted_type=noncoding;ID=Fused_534;
Chr1	Merge	transcript	11941830	11942621	.	+	.	geneID=Fused_534;coding_prediction=noncoding;predicted_type=noncoding;ID=Fused_534.1;Parent=Fused_534;
Chr1	Merge	exon	11941830	11942621	.	+	.	geneID=Fused_534;coding_prediction=noncoding;predicted_type=noncoding;Parent=Fused_534.1;
Chr1	Araport11	gene	11943741	11944174	.	-	.	geneID=AT1G09165;coding_prediction=noncoding;predicted_type=noncoding;ID=AT1G09165;
Chr1	Araport11	transcript	11943741	11944174	.	-	.	geneID=AT1G09165;coding_prediction=noncoding;predicted_type=noncoding;ID=AT1G09165.1;Parent=AT1G09165;
Chr1	Araport11	exon	11943741	11944174	.	-	.	geneID=AT1G09165;coding_prediction=noncoding;predicted_type=noncoding;Parent=AT1G09165.1;
Chr1	Merge	gene	11946486	11947598	.	+	.	geneID=Fused_536;coding_prediction=noncoding;predicted_type=noncoding;ID=Fused_536;
Chr1	Merge	transcript	11946486	11947598	.	+	.	geneID=Fused_536;coding_prediction=noncoding;predicted_type=noncoding;ID=Fused_536.1;Parent=Fused_536;
Chr1	Merge	exon	11946486	11947598	.	+	.	geneID=Fused_536;coding_prediction=noncoding;predicted_type=noncoding;Parent=Fused_536.1;
Chr1	RepTAS	gene	11959080	11959825	.	-	.	geneID=At1NC044190;coding_prediction=noncoding;predicted_type=noncoding;ID=At1NC044190;
Chr1	RepTAS	transcript	11959080	11959825	.	-	.	geneID=At1NC044190;coding_prediction=noncoding;predicted_type=noncoding;ID=At1NC044190;Parent=At1NC044190;
Chr1	RepTAS	exon	11959080	11959825	.	-	.	geneID=At1NC044190;coding_prediction=noncoding;predicted_type=noncoding;Parent=At1NC044190;
Chr1	Lerv7	gene	11961238	11961462	.	-	.	geneID=Ler_NEW_RNA_R_4717;coding_prediction=noncoding;predicted_type=noncoding;ID=Ler_NEW_RNA_R_4717;
Chr1	Lerv7	transcript	11961238	11961462	.	-	.	geneID=Ler_NEW_RNA_R_4717;coding_prediction=noncoding;predicted_type=noncoding;ID=Ler_NEW_RNA_R_4717.1;Parent=Ler_NEW_RNA_R_4717;
Chr1	Lerv7	exon	11961238	11961462	.	-	.	geneID=Ler_NEW_RNA_R_4717;coding_prediction=noncoding;predicted_type=noncoding;Parent=Ler_NEW_RNA_R_4717.1;
Chr1	RepTAS	gene	11971802	11972046	.	+	.	geneID=At1NC044260;coding_prediction=noncoding;predicted_type=noncoding;ID=At1NC044260;
Chr1	RepTAS	transcript	11971802	11972046	.	+	.	geneID=At1NC044260;coding_prediction=noncoding;predicted_type=noncoding;ID=At1NC044260;Parent=At1NC044260;
Chr1	RepTAS	exon	11971802	11972046	.	+	.	geneID=At1NC044260;coding_prediction=noncoding;predicted_type=noncoding;Parent=At1NC044260;
Chr1	Lerv7	gene	11977915	11978393	.	+	.	geneID=Ler_NEW_RNA_F_4663;coding_prediction=coding;predicted_type=coding;ID=Ler_NEW_RNA_F_4663;
Chr1	Lerv7	transcript	11977915	11978393	.	+	.	geneID=Ler_NEW_RNA_F_4663;coding_prediction=coding;predicted_type=coding;ID=Ler_NEW_RNA_F_4663.1;Parent=Ler_NEW_RNA_F_4663;
Chr1	Lerv7	exon	11977915	11978393	.	+	.	geneID=Ler_NEW_RNA_F_4663;coding_prediction=coding;predicted_type=coding;Parent=Ler_NEW_RNA_F_4663.1;
Chr1	Merge	gene	11978449	11979618	.	+	.	geneID=Fused_540;coding_prediction=coding;predicted_type=coding;ID=Fused_540;
Chr1	Merge	transcript	11978449	11979618	.	+	.	geneID=Fused_540;coding_prediction=coding;predicted_type=coding;ID=Fused_540.1;Parent=Fused_540;
Chr1	Merge	exon	11978449	11979618	.	+	.	geneID=Fused_540;coding_prediction=coding;predicted_type=coding;Parent=Fused_540.1;
Chr1	Merge	gene	11980045	11980675	.	-	.	geneID=Fused_541;coding_prediction=noncoding;predicted_type=noncoding;ID=Fused_541;
Chr1	Merge	transcript	11980045	11980675	.	-	.	geneID=Fused_541;coding_prediction=noncoding;predicted_type=noncoding;ID=Fused_541.1;Parent=Fused_541;
Chr1	Merge	exon	11980045	11980675	.	-	.	geneID=Fused_541;coding_prediction=noncoding;predicted_type=noncoding;Parent=Fused_541.1;
Chr1	Merge	gene	11983876	11984387	.	-	.	geneID=Fused_542;coding_prediction=noncoding;predicted_type=noncoding;ID=Fused_542;
Chr1	Merge	transcript	11983876	11984387	.	-	.	geneID=Fused_542;coding_prediction=noncoding;predicted_type=noncoding;ID=Fused_542.1;Parent=Fused_542;
Chr1	Merge	exon	11983876	11984387	.	-	.	geneID=Fused_542;coding_prediction=noncoding;predicted_type=noncoding;Parent=Fused_542.1;
Chr1	Lerv7	gene	12038338	12038629	.	+	.	geneID=Ler_NEW_RNA_F_4679;coding_prediction=noncoding;predicted_type=noncoding;ID=Ler_NEW_RNA_F_4679;
Chr1	Lerv7	transcript	12038338	12038629	.	+	.	geneID=Ler_NEW_RNA_F_4679;coding_prediction=noncoding;predicted_type=noncoding;ID=Ler_NEW_RNA_F_4679.1;Parent=Ler_NEW_RNA_F_4679;
Chr1	Lerv7	exon	12038338	12038629	.	+	.	geneID=Ler_NEW_RNA_F_4679;coding_prediction=noncoding;predicted_type=noncoding;Parent=Ler_NEW_RNA_F_4679.1;
Chr1	Merge	gene	12045300	12046442	.	+	.	geneID=Fused_543;coding_prediction=noncoding;predicted_type=noncoding;ID=Fused_543;
Chr1	Merge	transcript	12045300	12046442	.	+	.	geneID=Fused_543;coding_prediction=noncoding;predicted_type=noncoding;ID=Fused_543.1;Parent=Fused_543;
Chr1	Merge	exon	12045300	12046442	.	+	.	geneID=Fused_543;coding_prediction=noncoding;predicted_type=noncoding;Parent=Fused_543.1;
Chr1	CANTATAdb	gene	12075119	12083417	.	-	.	geneID=CNT2087423;coding_prediction=noncoding;predicted_type=noncoding;ID=CNT2087423;
Chr1	CANTATAdb	transcript	12075119	12076603	.	-	.	geneID=CNT2087423;coding_prediction=noncoding;predicted_type=noncoding;ID=CNT2087423;Parent=CNT2087423;
Chr1	CANTATAdb	exon	12075119	12076603	.	-	.	geneID=CNT2087423;coding_prediction=noncoding;predicted_type=noncoding;Parent=CNT2087423;
Chr1	CANTATAdb	transcript	12082935	12083417	.	-	.	geneID=CNT2087423;coding_prediction=noncoding;predicted_type=noncoding;ID=CNT2087423;Parent=CNT2087423;
Chr1	CANTATAdb	exon	12082935	12083417	.	-	.	geneID=CNT2087423;coding_prediction=noncoding;predicted_type=noncoding;Parent=CNT2087423;
Chr1	Benfey	gene	12085592	12087091	.	-	.	geneID=At1NC044710_rev;coding_prediction=noncoding;predicted_type=noncoding;ID=At1NC044710_rev;
Chr1	Benfey	transcript	12085592	12087091	.	-	.	geneID=At1NC044710_rev;coding_prediction=noncoding;predicted_type=noncoding;ID=At1NC044710_rev;Parent=At1NC044710_rev;
Chr1	Benfey	exon	12085592	12086366	.	-	.	geneID=At1NC044710_rev;coding_prediction=noncoding;predicted_type=noncoding;Parent=At1NC044710_rev;
Chr1	Benfey	exon	12086914	12087091	.	-	.	geneID=At1NC044710_rev;coding_prediction=noncoding;predicted_type=noncoding;Parent=At1NC044710_rev;
Chr1	Merge	gene	12090625	12091138	.	-	.	geneID=Fused_546;coding_prediction=noncoding;predicted_type=noncoding;ID=Fused_546;
Chr1	Merge	transcript	12090625	12091138	.	-	.	geneID=Fused_546;coding_prediction=noncoding;predicted_type=noncoding;ID=Fused_546.1;Parent=Fused_546;
Chr1	Merge	exon	12090625	12091138	.	-	.	geneID=Fused_546;coding_prediction=noncoding;predicted_type=noncoding;Parent=Fused_546.1;
Chr1	RepTAS	gene	12118872	12119319	.	-	.	geneID=At1NC044860;coding_prediction=noncoding;predicted_type=noncoding;ID=At1NC044860;
Chr1	RepTAS	transcript	12118872	12119319	.	-	.	geneID=At1NC044860;coding_prediction=noncoding;predicted_type=noncoding;ID=At1NC044860;Parent=At1NC044860;
Chr1	RepTAS	exon	12118872	12119319	.	-	.	geneID=At1NC044860;coding_prediction=noncoding;predicted_type=noncoding;Parent=At1NC044860;
Chr1	Merge	gene	12122032	12122388	.	-	.	geneID=Fused_547;coding_prediction=coding;predicted_type=coding;ID=Fused_547;
Chr1	Merge	transcript	12122032	12122388	.	-	.	geneID=Fused_547;coding_prediction=coding;predicted_type=coding;ID=Fused_547.1;Parent=Fused_547;
Chr1	Merge	exon	12122032	12122388	.	-	.	geneID=Fused_547;coding_prediction=coding;predicted_type=coding;Parent=Fused_547.1;
Chr1	Merge	gene	12148088	12148784	.	-	.	geneID=Fused_548;coding_prediction=coding;predicted_type=coding;ID=Fused_548;
Chr1	Merge	transcript	12148088	12148784	.	-	.	geneID=Fused_548;coding_prediction=coding;predicted_type=coding;ID=Fused_548.1;Parent=Fused_548;
Chr1	Merge	exon	12148088	12148784	.	-	.	geneID=Fused_548;coding_prediction=coding;predicted_type=coding;Parent=Fused_548.1;
Chr1	CANTATAdb	gene	12156979	12157781	.	-	.	geneID=CNT2085864;coding_prediction=noncoding;predicted_type=noncoding;ID=CNT2085864;
Chr1	CANTATAdb	transcript	12156979	12157781	.	-	.	geneID=CNT2085864;coding_prediction=noncoding;predicted_type=noncoding;ID=CNT2085864;Parent=CNT2085864;
Chr1	CANTATAdb	exon	12156979	12157545	.	-	.	geneID=CNT2085864;coding_prediction=noncoding;predicted_type=noncoding;Parent=CNT2085864;
Chr1	CANTATAdb	exon	12157719	12157781	.	-	.	geneID=CNT2085864;coding_prediction=noncoding;predicted_type=noncoding;Parent=CNT2085864;
Chr1	Col	gene	12160412	12160824	.	+	.	geneID=Col_NEW_RNA_F_4431;coding_prediction=coding;predicted_type=coding;ID=Col_NEW_RNA_F_4431;
Chr1	Col	transcript	12160412	12160824	.	+	.	geneID=Col_NEW_RNA_F_4431;coding_prediction=coding;predicted_type=coding;ID=Col_NEW_RNA_F_4431.1;Parent=Col_NEW_RNA_F_4431;
Chr1	Col	exon	12160412	12160824	.	+	.	geneID=Col_NEW_RNA_F_4431;coding_prediction=coding;predicted_type=coding;Parent=Col_NEW_RNA_F_4431.1;
Chr1	Merge	gene	12241981	12242549	.	-	.	geneID=Fused_549;coding_prediction=noncoding;predicted_type=noncoding;ID=Fused_549;
Chr1	Merge	transcript	12241981	12242549	.	-	.	geneID=Fused_549;coding_prediction=noncoding;predicted_type=noncoding;ID=Fused_549.1;Parent=Fused_549;
Chr1	Merge	exon	12241981	12242549	.	-	.	geneID=Fused_549;coding_prediction=noncoding;predicted_type=noncoding;Parent=Fused_549.1;
Chr1	Araport11	gene	12244869	12245265	.	+	.	geneID=AT1G06717;coding_prediction=coding;predicted_type=noncoding;ID=AT1G06717;
Chr1	Araport11	transcript	12244869	12245265	.	+	.	geneID=AT1G06717;coding_prediction=coding;predicted_type=noncoding;ID=AT1G06717.1;Parent=AT1G06717;
Chr1	Araport11	exon	12244869	12245265	.	+	.	geneID=AT1G06717;coding_prediction=coding;predicted_type=noncoding;Parent=AT1G06717.1;
Chr1	Merge	gene	12246772	12247324	.	+	.	geneID=Fused_550;coding_prediction=noncoding;predicted_type=noncoding;ID=Fused_550;
Chr1	Merge	transcript	12246772	12247324	.	+	.	geneID=Fused_550;coding_prediction=noncoding;predicted_type=noncoding;ID=Fused_550.1;Parent=Fused_550;
Chr1	Merge	exon	12246772	12247324	.	+	.	geneID=Fused_550;coding_prediction=noncoding;predicted_type=noncoding;Parent=Fused_550.1;
Chr1	Araport11	gene	12265596	12269156	.	-	.	geneID=AT1G09185;coding_prediction=noncoding;predicted_type=noncoding;ID=AT1G09185;
Chr1	Araport11	transcript	12265596	12266235	.	-	.	geneID=AT1G09185;coding_prediction=noncoding;predicted_type=noncoding;ID=AT1G09185.4;Parent=AT1G09185;
Chr1	Araport11	exon	12265596	12266235	.	-	.	geneID=AT1G09185;coding_prediction=noncoding;predicted_type=noncoding;Parent=AT1G09185.4;
Chr1	Araport11	transcript	12268139	12269156	.	-	.	geneID=AT1G09185;coding_prediction=noncoding;predicted_type=noncoding;ID=AT1G09185.5;Parent=AT1G09185;
Chr1	Araport11	exon	12268139	12268185	.	-	.	geneID=AT1G09185;coding_prediction=noncoding;predicted_type=noncoding;Parent=AT1G09185.5;
Chr1	Araport11	exon	12268331	12268387	.	-	.	geneID=AT1G09185;coding_prediction=noncoding;predicted_type=noncoding;Parent=AT1G09185.5;
Chr1	Araport11	exon	12268476	12268602	.	-	.	geneID=AT1G09185;coding_prediction=noncoding;predicted_type=noncoding;Parent=AT1G09185.5;
Chr1	Araport11	exon	12268733	12268808	.	-	.	geneID=AT1G09185;coding_prediction=noncoding;predicted_type=noncoding;Parent=AT1G09185.5;
Chr1	Araport11	exon	12268889	12269156	.	-	.	geneID=AT1G09185;coding_prediction=noncoding;predicted_type=noncoding;Parent=AT1G09185.5;
Chr1	Benfey	gene	12269641	12270264	.	-	.	geneID=At1NC045400_rev;coding_prediction=noncoding;predicted_type=noncoding;ID=At1NC045400_rev;
Chr1	Benfey	transcript	12269641	12270264	.	-	.	geneID=At1NC045400_rev;coding_prediction=noncoding;predicted_type=noncoding;ID=At1NC045400_rev;Parent=At1NC045400_rev;
Chr1	Benfey	exon	12269641	12270264	.	-	.	geneID=At1NC045400_rev;coding_prediction=noncoding;predicted_type=noncoding;Parent=At1NC045400_rev;
Chr1	Lerv7	gene	12270593	12271194	.	-	.	geneID=Ler_NEW_RNA_R_4806;coding_prediction=noncoding;predicted_type=noncoding;ID=Ler_NEW_RNA_R_4806;
Chr1	Lerv7	transcript	12270593	12271194	.	-	.	geneID=Ler_NEW_RNA_R_4806;coding_prediction=noncoding;predicted_type=noncoding;ID=Ler_NEW_RNA_R_4806.1;Parent=Ler_NEW_RNA_R_4806;
Chr1	Lerv7	exon	12270593	12271194	.	-	.	geneID=Ler_NEW_RNA_R_4806;coding_prediction=noncoding;predicted_type=noncoding;Parent=Ler_NEW_RNA_R_4806.1;
Chr1	Lerv7	gene	12286559	12286933	.	+	.	geneID=Ler_NEW_RNA_F_4728;predicted_type=noncoding;ID=Ler_NEW_RNA_F_4728;
Chr1	Lerv7	transcript	12286559	12286933	.	+	.	geneID=Ler_NEW_RNA_F_4728;predicted_type=noncoding;ID=Ler_NEW_RNA_F_4728.1;Parent=Ler_NEW_RNA_F_4728;
Chr1	Lerv7	exon	12286559	12286933	.	+	.	geneID=Ler_NEW_RNA_F_4728;predicted_type=noncoding;Parent=Ler_NEW_RNA_F_4728.1;
Chr1	Merge	gene	12304565	12307892	.	+	.	geneID=Fused_552;coding_prediction=coding;predicted_type=coding;ID=Fused_552;
Chr1	Merge	transcript	12304565	12307892	.	+	.	geneID=Fused_552;coding_prediction=coding;predicted_type=coding;ID=Fused_552.1;Parent=Fused_552;
Chr1	Merge	exon	12304565	12307892	.	+	.	geneID=Fused_552;coding_prediction=coding;predicted_type=coding;Parent=Fused_552.1;
Chr1	Lerv7	gene	12338208	12338693	.	-	.	geneID=Ler_NEW_RNA_R_4821;coding_prediction=noncoding;predicted_type=noncoding;ID=Ler_NEW_RNA_R_4821;
Chr1	Lerv7	transcript	12338208	12338693	.	-	.	geneID=Ler_NEW_RNA_R_4821;coding_prediction=noncoding;predicted_type=noncoding;ID=Ler_NEW_RNA_R_4821.1;Parent=Ler_NEW_RNA_R_4821;
Chr1	Lerv7	exon	12338208	12338693	.	-	.	geneID=Ler_NEW_RNA_R_4821;coding_prediction=noncoding;predicted_type=noncoding;Parent=Ler_NEW_RNA_R_4821.1;
Chr1	Merge	gene	12377595	12377811	.	-	.	geneID=Fused_554;coding_prediction=coding;predicted_type=coding;ID=Fused_554;
Chr1	Merge	transcript	12377595	12377811	.	-	.	geneID=Fused_554;coding_prediction=coding;predicted_type=coding;ID=Fused_554.1;Parent=Fused_554;
Chr1	Merge	exon	12377595	12377811	.	-	.	geneID=Fused_554;coding_prediction=coding;predicted_type=coding;Parent=Fused_554.1;
Chr1	CANTATAdb	gene	12401668	12402029	.	+	.	geneID=CNT2088089;coding_prediction=noncoding;predicted_type=noncoding;ID=CNT2088089;
Chr1	CANTATAdb	transcript	12401668	12402029	.	+	.	geneID=CNT2088089;coding_prediction=noncoding;predicted_type=noncoding;ID=CNT2088089;Parent=CNT2088089;
Chr1	CANTATAdb	exon	12401668	12402029	.	+	.	geneID=CNT2088089;coding_prediction=noncoding;predicted_type=noncoding;Parent=CNT2088089;
Chr1	Merge	gene	12407115	12407360	.	-	.	geneID=Fused_555;coding_prediction=noncoding;predicted_type=noncoding;ID=Fused_555;
Chr1	Merge	transcript	12407115	12407360	.	-	.	geneID=Fused_555;coding_prediction=noncoding;predicted_type=noncoding;ID=Fused_555.1;Parent=Fused_555;
Chr1	Merge	exon	12407115	12407360	.	-	.	geneID=Fused_555;coding_prediction=noncoding;predicted_type=noncoding;Parent=Fused_555.1;
Chr1	Merge	gene	12437497	12437733	.	-	.	geneID=Fused_556;coding_prediction=noncoding;predicted_type=noncoding;ID=Fused_556;
Chr1	Merge	transcript	12437497	12437733	.	-	.	geneID=Fused_556;coding_prediction=noncoding;predicted_type=noncoding;ID=Fused_556.1;Parent=Fused_556;
Chr1	Merge	exon	12437497	12437733	.	-	.	geneID=Fused_556;coding_prediction=noncoding;predicted_type=noncoding;Parent=Fused_556.1;
Chr1	Col	gene	12468351	12470719	.	-	.	geneID=Col_NEW_RNA_R_4451;coding_prediction=coding;predicted_type=coding;ID=Col_NEW_RNA_R_4451;
Chr1	Col	transcript	12468351	12470719	.	-	.	geneID=Col_NEW_RNA_R_4451;coding_prediction=coding;predicted_type=coding;ID=Col_NEW_RNA_R_4451.1;Parent=Col_NEW_RNA_R_4451;
Chr1	Col	exon	12468351	12470719	.	-	.	geneID=Col_NEW_RNA_R_4451;coding_prediction=coding;predicted_type=coding;Parent=Col_NEW_RNA_R_4451.1;
Chr1	Col	gene	12470782	12471709	.	-	.	geneID=Col_NEW_RNA_R_4452;coding_prediction=noncoding;predicted_type=noncoding;ID=Col_NEW_RNA_R_4452;
Chr1	Col	transcript	12470782	12471709	.	-	.	geneID=Col_NEW_RNA_R_4452;coding_prediction=noncoding;predicted_type=noncoding;ID=Col_NEW_RNA_R_4452.1;Parent=Col_NEW_RNA_R_4452;
Chr1	Col	exon	12470782	12471709	.	-	.	geneID=Col_NEW_RNA_R_4452;coding_prediction=noncoding;predicted_type=noncoding;Parent=Col_NEW_RNA_R_4452.1;
Chr1	Merge	gene	12473278	12473667	.	+	.	geneID=Fused_557;coding_prediction=noncoding;predicted_type=noncoding;ID=Fused_557;
Chr1	Merge	transcript	12473278	12473667	.	+	.	geneID=Fused_557;coding_prediction=noncoding;predicted_type=noncoding;ID=Fused_557.1;Parent=Fused_557;
Chr1	Merge	exon	12473278	12473667	.	+	.	geneID=Fused_557;coding_prediction=noncoding;predicted_type=noncoding;Parent=Fused_557.1;
Chr1	Araport11	gene	12482486	12486021	.	+	.	geneID=AT1G34460;coding_prediction=noncoding;predicted_type=coding;ID=AT1G34460;
Chr1	Araport11	transcript	12482486	12484988	.	+	.	geneID=AT1G34460;coding_prediction=noncoding;predicted_type=coding;ID=AT1G34460.3;Parent=AT1G34460;
Chr1	Araport11	exon	12482486	12482711	.	+	.	geneID=AT1G34460;coding_prediction=noncoding;predicted_type=coding;Parent=AT1G34460.3;
Chr1	Araport11	exon	12482801	12484988	.	+	.	geneID=AT1G34460;coding_prediction=noncoding;predicted_type=coding;Parent=AT1G34460.3;
Chr1	Araport11	transcript	12485701	12486021	.	+	.	geneID=AT1G34460;coding_prediction=noncoding;predicted_type=coding;ID=AT1G34460.1;Parent=AT1G34460;
Chr1	Araport11	exon	12485701	12486021	.	+	.	geneID=AT1G34460;coding_prediction=noncoding;predicted_type=coding;Parent=AT1G34460.1;
Chr1	Araport11	gene	12486731	12487477	.	-	.	geneID=AT1G06763;coding_prediction=noncoding;predicted_type=noncoding;ID=AT1G06763;
Chr1	Araport11	transcript	12486731	12487477	.	-	.	geneID=AT1G06763;coding_prediction=noncoding;predicted_type=noncoding;ID=AT1G06763.1;Parent=AT1G06763;
Chr1	Araport11	exon	12486731	12486988	.	-	.	geneID=AT1G06763;coding_prediction=noncoding;predicted_type=noncoding;Parent=AT1G06763.1;
Chr1	Araport11	exon	12487292	12487477	.	-	.	geneID=AT1G06763;coding_prediction=noncoding;predicted_type=noncoding;Parent=AT1G06763.1;
Chr1	Lerv7	gene	12527070	12527612	.	-	.	geneID=Ler_NEW_RNA_R_4861;coding_prediction=coding;predicted_type=coding;ID=Ler_NEW_RNA_R_4861;
Chr1	Lerv7	transcript	12527070	12527612	.	-	.	geneID=Ler_NEW_RNA_R_4861;coding_prediction=coding;predicted_type=coding;ID=Ler_NEW_RNA_R_4861.1;Parent=Ler_NEW_RNA_R_4861;
Chr1	Lerv7	exon	12527070	12527612	.	-	.	geneID=Ler_NEW_RNA_R_4861;coding_prediction=coding;predicted_type=coding;Parent=Ler_NEW_RNA_R_4861.1;
Chr1	Merge	gene	12533907	12534433	.	+	.	geneID=Fused_558;coding_prediction=noncoding;predicted_type=noncoding;ID=Fused_558;
Chr1	Merge	transcript	12533907	12534433	.	+	.	geneID=Fused_558;coding_prediction=noncoding;predicted_type=noncoding;ID=Fused_558.1;Parent=Fused_558;
Chr1	Merge	exon	12533907	12534433	.	+	.	geneID=Fused_558;coding_prediction=noncoding;predicted_type=noncoding;Parent=Fused_558.1;
Chr1	Benfey	gene	12595497	12597277	.	-	.	geneID=At1NC046690_rev;coding_prediction=noncoding;predicted_type=noncoding;ID=At1NC046690_rev;
Chr1	Benfey	transcript	12595497	12597277	.	-	.	geneID=At1NC046690_rev;coding_prediction=noncoding;predicted_type=noncoding;ID=At1NC046690_rev;Parent=At1NC046690_rev;
Chr1	Benfey	exon	12595497	12597277	.	-	.	geneID=At1NC046690_rev;coding_prediction=noncoding;predicted_type=noncoding;Parent=At1NC046690_rev;
Chr1	Benfey	gene	12798124	12800178	.	-	.	geneID=At1NC047350_rev;coding_prediction=noncoding;predicted_type=noncoding;ID=At1NC047350_rev;
Chr1	Benfey	transcript	12798124	12800178	.	-	.	geneID=At1NC047350_rev;coding_prediction=noncoding;predicted_type=noncoding;ID=At1NC047350_rev;Parent=At1NC047350_rev;
Chr1	Benfey	exon	12798124	12798972	.	-	.	geneID=At1NC047350_rev;coding_prediction=noncoding;predicted_type=noncoding;Parent=At1NC047350_rev;
Chr1	Benfey	exon	12799055	12799158	.	-	.	geneID=At1NC047350_rev;coding_prediction=noncoding;predicted_type=noncoding;Parent=At1NC047350_rev;
Chr1	Benfey	exon	12799249	12800178	.	-	.	geneID=At1NC047350_rev;coding_prediction=noncoding;predicted_type=noncoding;Parent=At1NC047350_rev;
Chr1	Araport11	gene	12807512	12807894	.	-	.	geneID=AT1G35250;coding_prediction=noncoding;predicted_type=coding;ID=AT1G35250;
Chr1	Araport11	transcript	12807512	12807894	.	-	.	geneID=AT1G35250;coding_prediction=noncoding;predicted_type=coding;ID=AT1G35250.2;Parent=AT1G35250;
Chr1	Araport11	exon	12807512	12807894	.	-	.	geneID=AT1G35250;coding_prediction=noncoding;predicted_type=coding;Parent=AT1G35250.2;
Chr1	Merge	gene	12811135	12811671	.	+	.	geneID=Fused_560;coding_prediction=coding;predicted_type=coding;ID=Fused_560;
Chr1	Merge	transcript	12811135	12811671	.	+	.	geneID=Fused_560;coding_prediction=coding;predicted_type=coding;ID=Fused_560.1;Parent=Fused_560;
Chr1	Merge	exon	12811135	12811671	.	+	.	geneID=Fused_560;coding_prediction=coding;predicted_type=coding;Parent=Fused_560.1;
Chr1	Merge	gene	12812160	12813220	.	+	.	geneID=Fused_561;coding_prediction=noncoding;predicted_type=noncoding;ID=Fused_561;
Chr1	Merge	transcript	12812160	12813220	.	+	.	geneID=Fused_561;coding_prediction=noncoding;predicted_type=noncoding;ID=Fused_561.1;Parent=Fused_561;
Chr1	Merge	exon	12812160	12813220	.	+	.	geneID=Fused_561;coding_prediction=noncoding;predicted_type=noncoding;Parent=Fused_561.1;
Chr1	Benfey	gene	12814179	12814654	.	+	.	geneID=At1NC047420_fwd;coding_prediction=noncoding;predicted_type=noncoding;ID=At1NC047420_fwd;
Chr1	Benfey	transcript	12814179	12814654	.	+	.	geneID=At1NC047420_fwd;coding_prediction=noncoding;predicted_type=noncoding;ID=At1NC047420_fwd;Parent=At1NC047420_fwd;
Chr1	Benfey	exon	12814179	12814654	.	+	.	geneID=At1NC047420_fwd;coding_prediction=noncoding;predicted_type=noncoding;Parent=At1NC047420_fwd;
Chr1	Araport11	gene	12817789	12818140	.	+	.	geneID=AT1TE42205;coding_prediction=noncoding;predicted_type=TE;ID=AT1TE42205;
Chr1	Araport11	transcript	12817789	12818140	.	+	.	geneID=AT1TE42205;coding_prediction=noncoding;predicted_type=TE;ID=AT1TE42205;Parent=AT1TE42205;
Chr1	Araport11	exon	12817789	12818140	.	+	.	geneID=AT1TE42205;coding_prediction=noncoding;predicted_type=TE;Parent=AT1TE42205;
Chr1	Merge	gene	12840290	12841489	.	-	.	geneID=Fused_564;coding_prediction=coding;predicted_type=coding;ID=Fused_564;
Chr1	Merge	transcript	12840290	12841489	.	-	.	geneID=Fused_564;coding_prediction=coding;predicted_type=coding;ID=Fused_564.1;Parent=Fused_564;
Chr1	Merge	exon	12840290	12841489	.	-	.	geneID=Fused_564;coding_prediction=coding;predicted_type=coding;Parent=Fused_564.1;
Chr1	Merge	gene	12858862	12859483	.	+	.	geneID=Fused_565;coding_prediction=noncoding;predicted_type=noncoding;ID=Fused_565;
Chr1	Merge	transcript	12858862	12859483	.	+	.	geneID=Fused_565;coding_prediction=noncoding;predicted_type=noncoding;ID=Fused_565.1;Parent=Fused_565;
Chr1	Merge	exon	12858862	12859483	.	+	.	geneID=Fused_565;coding_prediction=noncoding;predicted_type=noncoding;Parent=Fused_565.1;
Chr1	Benfey	gene	12861599	12861966	.	+	.	geneID=At1NC047690_fwd;coding_prediction=noncoding;predicted_type=noncoding;ID=At1NC047690_fwd;
Chr1	Benfey	transcript	12861599	12861966	.	+	.	geneID=At1NC047690_fwd;coding_prediction=noncoding;predicted_type=noncoding;ID=At1NC047690_fwd;Parent=At1NC047690_fwd;
Chr1	Benfey	exon	12861599	12861966	.	+	.	geneID=At1NC047690_fwd;coding_prediction=noncoding;predicted_type=noncoding;Parent=At1NC047690_fwd;
Chr1	RepTAS	gene	12862074	12862669	.	+	.	geneID=At1NC047680;coding_prediction=noncoding;predicted_type=noncoding;ID=At1NC047680;
Chr1	RepTAS	transcript	12862074	12862669	.	+	.	geneID=At1NC047680;coding_prediction=noncoding;predicted_type=noncoding;ID=At1NC047680;Parent=At1NC047680;
Chr1	RepTAS	exon	12862074	12862200	.	+	.	geneID=At1NC047680;coding_prediction=noncoding;predicted_type=noncoding;Parent=At1NC047680;
Chr1	RepTAS	exon	12862375	12862669	.	+	.	geneID=At1NC047680;coding_prediction=noncoding;predicted_type=noncoding;Parent=At1NC047680;
Chr1	Benfey	gene	12870277	12871039	.	-	.	geneID=At1NC047730_rev;coding_prediction=noncoding;predicted_type=noncoding;ID=At1NC047730_rev;
Chr1	Benfey	transcript	12870277	12871039	.	-	.	geneID=At1NC047730_rev;coding_prediction=noncoding;predicted_type=noncoding;ID=At1NC047730_rev;Parent=At1NC047730_rev;
Chr1	Benfey	exon	12870277	12871039	.	-	.	geneID=At1NC047730_rev;coding_prediction=noncoding;predicted_type=noncoding;Parent=At1NC047730_rev;
Chr1	Araport11	gene	12903398	12903757	.	+	.	geneID=AT1TE42490;coding_prediction=noncoding;predicted_type=TE;ID=AT1TE42490;
Chr1	Araport11	transcript	12903398	12903757	.	+	.	geneID=AT1TE42490;coding_prediction=noncoding;predicted_type=TE;ID=AT1TE42490;Parent=AT1TE42490;
Chr1	Araport11	exon	12903398	12903757	.	+	.	geneID=AT1TE42490;coding_prediction=noncoding;predicted_type=TE;Parent=AT1TE42490;
Chr1	Merge	gene	12905505	12906059	.	+	.	geneID=Fused_568;coding_prediction=coding;predicted_type=coding;ID=Fused_568;
Chr1	Merge	transcript	12905505	12906059	.	+	.	geneID=Fused_568;coding_prediction=coding;predicted_type=coding;ID=Fused_568.1;Parent=Fused_568;
Chr1	Merge	exon	12905505	12906059	.	+	.	geneID=Fused_568;coding_prediction=coding;predicted_type=coding;Parent=Fused_568.1;
Chr1	Araport11	gene	12914392	12915451	.	-	.	geneID=AT1TE42560;coding_prediction=noncoding;predicted_type=TE;ID=AT1TE42560;
Chr1	Araport11	transcript	12914392	12915451	.	-	.	geneID=AT1TE42560;coding_prediction=noncoding;predicted_type=TE;ID=AT1TE42560;Parent=AT1TE42560;
Chr1	Araport11	exon	12914392	12915451	.	-	.	geneID=AT1TE42560;coding_prediction=noncoding;predicted_type=TE;Parent=AT1TE42560;
Chr1	Col	gene	12940585	12940787	.	-	.	geneID=Col_NEW_RNA_R_4527;coding_prediction=noncoding;predicted_type=noncoding;ID=Col_NEW_RNA_R_4527;
Chr1	Col	transcript	12940585	12940787	.	-	.	geneID=Col_NEW_RNA_R_4527;coding_prediction=noncoding;predicted_type=noncoding;ID=Col_NEW_RNA_R_4527.1;Parent=Col_NEW_RNA_R_4527;
Chr1	Col	exon	12940585	12940787	.	-	.	geneID=Col_NEW_RNA_R_4527;coding_prediction=noncoding;predicted_type=noncoding;Parent=Col_NEW_RNA_R_4527.1;
Chr1	Merge	gene	12990262	12991850	.	+	.	geneID=Fused_570;coding_prediction=coding;predicted_type=coding;ID=Fused_570;
Chr1	Merge	transcript	12990262	12991850	.	+	.	geneID=Fused_570;coding_prediction=coding;predicted_type=coding;ID=Fused_570.1;Parent=Fused_570;
Chr1	Merge	exon	12990262	12991850	.	+	.	geneID=Fused_570;coding_prediction=coding;predicted_type=coding;Parent=Fused_570.1;
Chr1	Merge	gene	12997556	12997883	.	+	.	geneID=Fused_571;coding_prediction=noncoding;predicted_type=noncoding;ID=Fused_571;
Chr1	Merge	transcript	12997556	12997883	.	+	.	geneID=Fused_571;coding_prediction=noncoding;predicted_type=noncoding;ID=Fused_571.1;Parent=Fused_571;
Chr1	Merge	exon	12997556	12997883	.	+	.	geneID=Fused_571;coding_prediction=noncoding;predicted_type=noncoding;Parent=Fused_571.1;
Chr1	Lerv7	gene	12998125	12998324	.	+	.	geneID=Ler_NEW_RNA_F_4848;coding_prediction=noncoding;predicted_type=noncoding;ID=Ler_NEW_RNA_F_4848;
Chr1	Lerv7	transcript	12998125	12998324	.	+	.	geneID=Ler_NEW_RNA_F_4848;coding_prediction=noncoding;predicted_type=noncoding;ID=Ler_NEW_RNA_F_4848.1;Parent=Ler_NEW_RNA_F_4848;
Chr1	Lerv7	exon	12998125	12998324	.	+	.	geneID=Ler_NEW_RNA_F_4848;coding_prediction=noncoding;predicted_type=noncoding;Parent=Ler_NEW_RNA_F_4848.1;
Chr1	Col	gene	13030963	13031315	.	+	.	geneID=Col_NEW_RNA_F_4589;coding_prediction=coding;predicted_type=coding;ID=Col_NEW_RNA_F_4589;
Chr1	Col	transcript	13030963	13031315	.	+	.	geneID=Col_NEW_RNA_F_4589;coding_prediction=coding;predicted_type=coding;ID=Col_NEW_RNA_F_4589.1;Parent=Col_NEW_RNA_F_4589;
Chr1	Col	exon	13030963	13031315	.	+	.	geneID=Col_NEW_RNA_F_4589;coding_prediction=coding;predicted_type=coding;Parent=Col_NEW_RNA_F_4589.1;
Chr1	CANTATAdb	gene	13089663	13093228	.	-	.	geneID=CNT2088436;coding_prediction=coding;predicted_type=noncoding;ID=CNT2088436;
Chr1	CANTATAdb	transcript	13089663	13093228	.	-	.	geneID=CNT2088436;coding_prediction=coding;predicted_type=noncoding;ID=CNT2088436;Parent=CNT2088436;
Chr1	CANTATAdb	exon	13089663	13092158	.	-	.	geneID=CNT2088436;coding_prediction=coding;predicted_type=noncoding;Parent=CNT2088436;
Chr1	CANTATAdb	exon	13092253	13092472	.	-	.	geneID=CNT2088436;coding_prediction=coding;predicted_type=noncoding;Parent=CNT2088436;
Chr1	CANTATAdb	exon	13092541	13092751	.	-	.	geneID=CNT2088436;coding_prediction=coding;predicted_type=noncoding;Parent=CNT2088436;
Chr1	CANTATAdb	exon	13092860	13093228	.	-	.	geneID=CNT2088436;coding_prediction=coding;predicted_type=noncoding;Parent=CNT2088436;
Chr1	Merge	gene	13094694	13095050	.	-	.	geneID=Fused_573;coding_prediction=noncoding;predicted_type=noncoding;ID=Fused_573;
Chr1	Merge	transcript	13094694	13095050	.	-	.	geneID=Fused_573;coding_prediction=noncoding;predicted_type=noncoding;ID=Fused_573.1;Parent=Fused_573;
Chr1	Merge	exon	13094694	13095050	.	-	.	geneID=Fused_573;coding_prediction=noncoding;predicted_type=noncoding;Parent=Fused_573.1;
Chr1	Merge	gene	13095131	13095801	.	-	.	geneID=Fused_574;coding_prediction=noncoding;predicted_type=noncoding;ID=Fused_574;
Chr1	Merge	transcript	13095131	13095801	.	-	.	geneID=Fused_574;coding_prediction=noncoding;predicted_type=noncoding;ID=Fused_574.1;Parent=Fused_574;
Chr1	Merge	exon	13095131	13095801	.	-	.	geneID=Fused_574;coding_prediction=noncoding;predicted_type=noncoding;Parent=Fused_574.1;
Chr1	Lerv7	gene	13096246	13096463	.	+	.	geneID=Ler_NEW_RNA_F_4870;coding_prediction=noncoding;predicted_type=noncoding;ID=Ler_NEW_RNA_F_4870;
Chr1	Lerv7	transcript	13096246	13096463	.	+	.	geneID=Ler_NEW_RNA_F_4870;coding_prediction=noncoding;predicted_type=noncoding;ID=Ler_NEW_RNA_F_4870.1;Parent=Ler_NEW_RNA_F_4870;
Chr1	Lerv7	exon	13096246	13096463	.	+	.	geneID=Ler_NEW_RNA_F_4870;coding_prediction=noncoding;predicted_type=noncoding;Parent=Ler_NEW_RNA_F_4870.1;
Chr1	Benfey	gene	13149205	13150029	.	-	.	geneID=RLFS_008477_rev;coding_prediction=noncoding;predicted_type=noncoding;ID=RLFS_008477_rev;
Chr1	Benfey	transcript	13149205	13150029	.	-	.	geneID=RLFS_008477_rev;coding_prediction=noncoding;predicted_type=noncoding;ID=RLFS_008477_rev;Parent=RLFS_008477_rev;
Chr1	Benfey	exon	13149205	13150029	.	-	.	geneID=RLFS_008477_rev;coding_prediction=noncoding;predicted_type=noncoding;Parent=RLFS_008477_rev;
Chr1	Merge	gene	13316235	13316497	.	-	.	geneID=Fused_576;coding_prediction=noncoding;predicted_type=noncoding;ID=Fused_576;
Chr1	Merge	transcript	13316235	13316497	.	-	.	geneID=Fused_576;coding_prediction=noncoding;predicted_type=noncoding;ID=Fused_576.1;Parent=Fused_576;
Chr1	Merge	exon	13316235	13316497	.	-	.	geneID=Fused_576;coding_prediction=noncoding;predicted_type=noncoding;Parent=Fused_576.1;
Chr1	Merge	gene	13320331	13320902	.	+	.	geneID=Fused_577;coding_prediction=coding;predicted_type=coding;ID=Fused_577;
Chr1	Merge	transcript	13320331	13320902	.	+	.	geneID=Fused_577;coding_prediction=coding;predicted_type=coding;ID=Fused_577.1;Parent=Fused_577;
Chr1	Merge	exon	13320331	13320902	.	+	.	geneID=Fused_577;coding_prediction=coding;predicted_type=coding;Parent=Fused_577.1;
Chr1	Merge	gene	13321721	13321979	.	+	.	geneID=Fused_578;coding_prediction=noncoding;predicted_type=noncoding;ID=Fused_578;
Chr1	Merge	transcript	13321721	13321979	.	+	.	geneID=Fused_578;coding_prediction=noncoding;predicted_type=noncoding;ID=Fused_578.1;Parent=Fused_578;
Chr1	Merge	exon	13321721	13321979	.	+	.	geneID=Fused_578;coding_prediction=noncoding;predicted_type=noncoding;Parent=Fused_578.1;
Chr1	Benfey	gene	13365860	13367035	.	+	.	geneID=At1NC050120_fwd;coding_prediction=noncoding;predicted_type=noncoding;ID=At1NC050120_fwd;
Chr1	Benfey	transcript	13365860	13367035	.	+	.	geneID=At1NC050120_fwd;coding_prediction=noncoding;predicted_type=noncoding;ID=At1NC050120_fwd;Parent=At1NC050120_fwd;
Chr1	Benfey	exon	13365860	13366484	.	+	.	geneID=At1NC050120_fwd;coding_prediction=noncoding;predicted_type=noncoding;Parent=At1NC050120_fwd;
Chr1	Benfey	exon	13366781	13367035	.	+	.	geneID=At1NC050120_fwd;coding_prediction=noncoding;predicted_type=noncoding;Parent=At1NC050120_fwd;
Chr1	RepTAS	gene	13397812	13398174	.	-	.	geneID=At1NC050280;coding_prediction=noncoding;predicted_type=noncoding;ID=At1NC050280;
Chr1	RepTAS	transcript	13397812	13398174	.	-	.	geneID=At1NC050280;coding_prediction=noncoding;predicted_type=noncoding;ID=At1NC050280;Parent=At1NC050280;
Chr1	RepTAS	exon	13397812	13398174	.	-	.	geneID=At1NC050280;coding_prediction=noncoding;predicted_type=noncoding;Parent=At1NC050280;
Chr1	Merge	gene	13406366	13406694	.	-	.	geneID=Fused_581;coding_prediction=noncoding;predicted_type=noncoding;ID=Fused_581;
Chr1	Merge	transcript	13406366	13406694	.	-	.	geneID=Fused_581;coding_prediction=noncoding;predicted_type=noncoding;ID=Fused_581.1;Parent=Fused_581;
Chr1	Merge	exon	13406366	13406694	.	-	.	geneID=Fused_581;coding_prediction=noncoding;predicted_type=noncoding;Parent=Fused_581.1;
Chr1	Merge	gene	13407276	13407524	.	-	.	geneID=Fused_582;coding_prediction=coding;predicted_type=coding;ID=Fused_582;
Chr1	Merge	transcript	13407276	13407524	.	-	.	geneID=Fused_582;coding_prediction=coding;predicted_type=coding;ID=Fused_582.1;Parent=Fused_582;
Chr1	Merge	exon	13407276	13407524	.	-	.	geneID=Fused_582;coding_prediction=coding;predicted_type=coding;Parent=Fused_582.1;
Chr1	Lerv7	gene	13517614	13518016	.	-	.	geneID=Ler_NEW_RNA_R_4994;coding_prediction=noncoding;predicted_type=noncoding;ID=Ler_NEW_RNA_R_4994;
Chr1	Lerv7	transcript	13517614	13518016	.	-	.	geneID=Ler_NEW_RNA_R_4994;coding_prediction=noncoding;predicted_type=noncoding;ID=Ler_NEW_RNA_R_4994.1;Parent=Ler_NEW_RNA_R_4994;
Chr1	Lerv7	exon	13517614	13518016	.	-	.	geneID=Ler_NEW_RNA_R_4994;coding_prediction=noncoding;predicted_type=noncoding;Parent=Ler_NEW_RNA_R_4994.1;
Chr1	Merge	gene	13545454	13545695	.	+	.	geneID=Fused_583;coding_prediction=noncoding;predicted_type=noncoding;ID=Fused_583;
Chr1	Merge	transcript	13545454	13545695	.	+	.	geneID=Fused_583;coding_prediction=noncoding;predicted_type=noncoding;ID=Fused_583.1;Parent=Fused_583;
Chr1	Merge	exon	13545454	13545695	.	+	.	geneID=Fused_583;coding_prediction=noncoding;predicted_type=noncoding;Parent=Fused_583.1;
Chr1	Lerv7	gene	13569292	13569642	.	+	.	geneID=Ler_NEW_RNA_F_4898;coding_prediction=noncoding;predicted_type=noncoding;ID=Ler_NEW_RNA_F_4898;
Chr1	Lerv7	transcript	13569292	13569642	.	+	.	geneID=Ler_NEW_RNA_F_4898;coding_prediction=noncoding;predicted_type=noncoding;ID=Ler_NEW_RNA_F_4898.1;Parent=Ler_NEW_RNA_F_4898;
Chr1	Lerv7	exon	13569292	13569642	.	+	.	geneID=Ler_NEW_RNA_F_4898;coding_prediction=noncoding;predicted_type=noncoding;Parent=Ler_NEW_RNA_F_4898.1;
Chr1	Araport11	gene	13675104	13675882	.	-	.	geneID=AT1TE45350;coding_prediction=noncoding;predicted_type=TE;ID=AT1TE45350;
Chr1	Araport11	transcript	13675104	13675882	.	-	.	geneID=AT1TE45350;coding_prediction=noncoding;predicted_type=TE;ID=AT1TE45350;Parent=AT1TE45350;
Chr1	Araport11	exon	13675104	13675882	.	-	.	geneID=AT1TE45350;coding_prediction=noncoding;predicted_type=TE;Parent=AT1TE45350;
Chr1	Lerv7	gene	13676022	13676871	.	-	.	geneID=Ler_NEW_RNA_R_5010;coding_prediction=coding;predicted_type=coding;ID=Ler_NEW_RNA_R_5010;
Chr1	Lerv7	transcript	13676022	13676871	.	-	.	geneID=Ler_NEW_RNA_R_5010;coding_prediction=coding;predicted_type=coding;ID=Ler_NEW_RNA_R_5010.1;Parent=Ler_NEW_RNA_R_5010;
Chr1	Lerv7	exon	13676022	13676871	.	-	.	geneID=Ler_NEW_RNA_R_5010;coding_prediction=coding;predicted_type=coding;Parent=Ler_NEW_RNA_R_5010.1;
Chr1	Merge	gene	13677065	13677884	.	-	.	geneID=Fused_585;coding_prediction=coding;predicted_type=coding;ID=Fused_585;
Chr1	Merge	transcript	13677065	13677884	.	-	.	geneID=Fused_585;coding_prediction=coding;predicted_type=coding;ID=Fused_585.1;Parent=Fused_585;
Chr1	Merge	exon	13677065	13677884	.	-	.	geneID=Fused_585;coding_prediction=coding;predicted_type=coding;Parent=Fused_585.1;
Chr1	Lerv7	gene	13678131	13678739	.	-	.	geneID=Ler_NEW_RNA_R_5015;coding_prediction=noncoding;predicted_type=noncoding;ID=Ler_NEW_RNA_R_5015;
Chr1	Lerv7	transcript	13678131	13678739	.	-	.	geneID=Ler_NEW_RNA_R_5015;coding_prediction=noncoding;predicted_type=noncoding;ID=Ler_NEW_RNA_R_5015.1;Parent=Ler_NEW_RNA_R_5015;
Chr1	Lerv7	exon	13678131	13678739	.	-	.	geneID=Ler_NEW_RNA_R_5015;coding_prediction=noncoding;predicted_type=noncoding;Parent=Ler_NEW_RNA_R_5015.1;
Chr1	Merge	transcript	13685705	13686150	.	-	.
Chr1	Benfey	exon	13685705	13686150	.	-	.	geneID=RLFS_006222_rev;coding_prediction=noncoding;predicted_type=noncoding;Parent=RLFS_006222_rev;
Chr1	Lerv7	gene	13698050	13698420	.	-	.	geneID=Ler_NEW_RNA_R_5029;coding_prediction=noncoding;predicted_type=noncoding;ID=Ler_NEW_RNA_R_5029;
Chr1	Lerv7	transcript	13698050	13698420	.	-	.	geneID=Ler_NEW_RNA_R_5029;coding_prediction=noncoding;predicted_type=noncoding;ID=Ler_NEW_RNA_R_5029.1;Parent=Ler_NEW_RNA_R_5029;
Chr1	Lerv7	exon	13698050	13698420	.	-	.	geneID=Ler_NEW_RNA_R_5029;coding_prediction=noncoding;predicted_type=noncoding;Parent=Ler_NEW_RNA_R_5029.1;
Chr1	Benfey	gene	13700071	13700691	.	-	.	geneID=RLFS_006222_rev;coding_prediction=noncoding;predicted_type=noncoding;ID=RLFS_006222_rev;
Chr1	Benfey	transcript	13700071	13700691	.	-	.	geneID=RLFS_006222_rev;coding_prediction=noncoding;predicted_type=noncoding;ID=RLFS_006222_rev;Parent=RLFS_006222_rev;
Chr1	Benfey	exon	13700071	13700311	.	-	.	geneID=RLFS_006222_rev;coding_prediction=noncoding;predicted_type=noncoding;Parent=RLFS_006222_rev;
Chr1	Benfey	exon	13700486	13700599	.	-	.	geneID=RLFS_006222_rev;coding_prediction=noncoding;predicted_type=noncoding;Parent=RLFS_006222_rev;
Chr1	Benfey	exon	13700626	13700691	.	-	.	geneID=RLFS_006222_rev;coding_prediction=noncoding;predicted_type=noncoding;Parent=RLFS_006222_rev;
Chr1	Lerv7	gene	13738110	13738313	.	+	.	geneID=Ler_NEW_RNA_F_4908;coding_prediction=noncoding;predicted_type=noncoding;ID=Ler_NEW_RNA_F_4908;
Chr1	Lerv7	transcript	13738110	13738313	.	+	.	geneID=Ler_NEW_RNA_F_4908;coding_prediction=noncoding;predicted_type=noncoding;ID=Ler_NEW_RNA_F_4908.1;Parent=Ler_NEW_RNA_F_4908;
Chr1	Lerv7	exon	13738110	13738313	.	+	.	geneID=Ler_NEW_RNA_F_4908;coding_prediction=noncoding;predicted_type=noncoding;Parent=Ler_NEW_RNA_F_4908.1;
Chr1	Araport11	gene	13738899	13739205	.	+	.	geneID=AT1TE45600;coding_prediction=coding;predicted_type=TE;ID=AT1TE45600;
Chr1	Araport11	transcript	13738899	13739205	.	+	.	geneID=AT1TE45600;coding_prediction=coding;predicted_type=TE;ID=AT1TE45600;Parent=AT1TE45600;
Chr1	Araport11	exon	13738899	13739205	.	+	.	geneID=AT1TE45600;coding_prediction=coding;predicted_type=TE;Parent=AT1TE45600;
Chr1	Merge	gene	13843284	13844267	.	-	.	geneID=Fused_587;coding_prediction=coding;predicted_type=coding;ID=Fused_587;
Chr1	Merge	transcript	13843284	13844267	.	-	.	geneID=Fused_587;coding_prediction=coding;predicted_type=coding;ID=Fused_587.1;Parent=Fused_587;
Chr1	Merge	exon	13843284	13844267	.	-	.	geneID=Fused_587;coding_prediction=coding;predicted_type=coding;Parent=Fused_587.1;
Chr1	Merge	gene	13874153	13874838	.	+	.	geneID=Fused_588;coding_prediction=noncoding;predicted_type=noncoding;ID=Fused_588;
Chr1	Merge	transcript	13874153	13874838	.	+	.	geneID=Fused_588;coding_prediction=noncoding;predicted_type=noncoding;ID=Fused_588.1;Parent=Fused_588;
Chr1	Merge	exon	13874153	13874325	.	+	.	geneID=Fused_588;coding_prediction=noncoding;predicted_type=noncoding;Parent=Fused_588.1;
Chr1	Merge	exon	13874718	13874838	.	+	.	geneID=Fused_588;coding_prediction=noncoding;predicted_type=noncoding;Parent=Fused_588.1;
Chr1	Merge	gene	13877307	13877583	.	+	.	geneID=Fused_589;coding_prediction=noncoding;predicted_type=noncoding;ID=Fused_589;
Chr1	Merge	transcript	13877307	13877583	.	+	.	geneID=Fused_589;coding_prediction=noncoding;predicted_type=noncoding;ID=Fused_589.1;Parent=Fused_589;
Chr1	Merge	exon	13877307	13877583	.	+	.	geneID=Fused_589;coding_prediction=noncoding;predicted_type=noncoding;Parent=Fused_589.1;
Chr1	Merge	gene	13997632	13998406	.	-	.	geneID=Fused_590;coding_prediction=noncoding;predicted_type=noncoding;ID=Fused_590;
Chr1	Merge	transcript	13997632	13998406	.	-	.	geneID=Fused_590;coding_prediction=noncoding;predicted_type=noncoding;ID=Fused_590.1;Parent=Fused_590;
Chr1	Merge	exon	13997632	13998406	.	-	.	geneID=Fused_590;coding_prediction=noncoding;predicted_type=noncoding;Parent=Fused_590.1;
Chr1	Merge	gene	13999345	13999840	.	-	.	geneID=Fused_591;coding_prediction=noncoding;predicted_type=noncoding;ID=Fused_591;
Chr1	Merge	transcript	13999345	13999840	.	-	.	geneID=Fused_591;coding_prediction=noncoding;predicted_type=noncoding;ID=Fused_591.1;Parent=Fused_591;
Chr1	Merge	exon	13999345	13999840	.	-	.	geneID=Fused_591;coding_prediction=noncoding;predicted_type=noncoding;Parent=Fused_591.1;
Chr1	Merge	gene	14000571	14000930	.	-	.	geneID=Fused_592;coding_prediction=coding;predicted_type=coding;ID=Fused_592;
Chr1	Merge	transcript	14000571	14000930	.	-	.	geneID=Fused_592;coding_prediction=coding;predicted_type=coding;ID=Fused_592.1;Parent=Fused_592;
Chr1	Merge	exon	14000571	14000930	.	-	.	geneID=Fused_592;coding_prediction=coding;predicted_type=coding;Parent=Fused_592.1;
Chr1	Araport11	gene	14104011	14104301	.	-	.	geneID=AT1TE46840;coding_prediction=noncoding;predicted_type=TE;ID=AT1TE46840;
Chr1	Araport11	transcript	14104011	14104301	.	-	.	geneID=AT1TE46840;coding_prediction=noncoding;predicted_type=TE;ID=AT1TE46840;Parent=AT1TE46840;
Chr1	Araport11	exon	14104011	14104301	.	-	.	geneID=AT1TE46840;coding_prediction=noncoding;predicted_type=TE;Parent=AT1TE46840;
Chr1	Col	gene	14106701	14107185	.	-	.	geneID=Col_NEW_RNA_R_4616;coding_prediction=noncoding;predicted_type=noncoding;ID=Col_NEW_RNA_R_4616;
Chr1	Col	transcript	14106701	14107185	.	-	.	geneID=Col_NEW_RNA_R_4616;coding_prediction=noncoding;predicted_type=noncoding;ID=Col_NEW_RNA_R_4616.1;Parent=Col_NEW_RNA_R_4616;
Chr1	Col	exon	14106701	14107185	.	-	.	geneID=Col_NEW_RNA_R_4616;coding_prediction=noncoding;predicted_type=noncoding;Parent=Col_NEW_RNA_R_4616.1;
Chr1	RepTAS	gene	14107488	14107723	.	-	.	geneID=At1NC053940;coding_prediction=noncoding;predicted_type=noncoding;ID=At1NC053940;
Chr1	RepTAS	transcript	14107488	14107723	.	-	.	geneID=At1NC053940;coding_prediction=noncoding;predicted_type=noncoding;ID=At1NC053940;Parent=At1NC053940;
Chr1	RepTAS	exon	14107488	14107723	.	-	.	geneID=At1NC053940;coding_prediction=noncoding;predicted_type=noncoding;Parent=At1NC053940;
Chr1	Col	gene	15455427	15455873	.	+	.	geneID=Col_NEW_RNA_F_4675;coding_prediction=noncoding;predicted_type=noncoding;ID=Col_NEW_RNA_F_4675;
Chr1	Col	transcript	15455427	15455873	.	+	.	geneID=Col_NEW_RNA_F_4675;coding_prediction=noncoding;predicted_type=noncoding;ID=Col_NEW_RNA_F_4675.1;Parent=Col_NEW_RNA_F_4675;
Chr1	Col	exon	15455427	15455873	.	+	.	geneID=Col_NEW_RNA_F_4675;coding_prediction=noncoding;predicted_type=noncoding;Parent=Col_NEW_RNA_F_4675.1;
Chr1	Lerv7	gene	15530534	15531008	.	+	.	geneID=Ler_NEW_RNA_F_4955;coding_prediction=noncoding;predicted_type=noncoding;ID=Ler_NEW_RNA_F_4955;
Chr1	Lerv7	transcript	15530534	15531008	.	+	.	geneID=Ler_NEW_RNA_F_4955;coding_prediction=noncoding;predicted_type=noncoding;ID=Ler_NEW_RNA_F_4955.1;Parent=Ler_NEW_RNA_F_4955;
Chr1	Lerv7	exon	15530534	15531008	.	+	.	geneID=Ler_NEW_RNA_F_4955;coding_prediction=noncoding;predicted_type=noncoding;Parent=Ler_NEW_RNA_F_4955.1;
Chr1	Araport11	gene	15726532	15726790	.	+	.	geneID=AT1G09455;coding_prediction=noncoding;predicted_type=noncoding;ID=AT1G09455;
Chr1	Araport11	transcript	15726532	15726790	.	+	.	geneID=AT1G09455;coding_prediction=noncoding;predicted_type=noncoding;ID=AT1G09455.1;Parent=AT1G09455;
Chr1	Araport11	exon	15726532	15726790	.	+	.	geneID=AT1G09455;coding_prediction=noncoding;predicted_type=noncoding;Parent=AT1G09455.1;
Chr1	Lerv7	gene	15744689	15745006	.	-	.	geneID=Ler_NEW_RNA_R_5084;coding_prediction=noncoding;predicted_type=noncoding;ID=Ler_NEW_RNA_R_5084;
Chr1	Lerv7	transcript	15744689	15745006	.	-	.	geneID=Ler_NEW_RNA_R_5084;coding_prediction=noncoding;predicted_type=noncoding;ID=Ler_NEW_RNA_R_5084.1;Parent=Ler_NEW_RNA_R_5084;
Chr1	Lerv7	exon	15744689	15745006	.	-	.	geneID=Ler_NEW_RNA_R_5084;coding_prediction=noncoding;predicted_type=noncoding;Parent=Ler_NEW_RNA_R_5084.1;
Chr1	Lerv7	gene	15775545	15775959	.	-	.	geneID=Ler_NEW_RNA_R_5090;coding_prediction=noncoding;predicted_type=noncoding;ID=Ler_NEW_RNA_R_5090;
Chr1	Lerv7	transcript	15775545	15775959	.	-	.	geneID=Ler_NEW_RNA_R_5090;coding_prediction=noncoding;predicted_type=noncoding;ID=Ler_NEW_RNA_R_5090.1;Parent=Ler_NEW_RNA_R_5090;
Chr1	Lerv7	exon	15775545	15775959	.	-	.	geneID=Ler_NEW_RNA_R_5090;coding_prediction=noncoding;predicted_type=noncoding;Parent=Ler_NEW_RNA_R_5090.1;
Chr1	CANTATAdb	gene	15777102	15779983	.	-	.	geneID=CNT2087379;coding_prediction=noncoding;predicted_type=noncoding;ID=CNT2087379;
Chr1	CANTATAdb	transcript	15777102	15779983	.	-	.	geneID=CNT2087379;coding_prediction=noncoding;predicted_type=noncoding;ID=CNT2087379;Parent=CNT2087379;
Chr1	CANTATAdb	exon	15777102	15779983	.	-	.	geneID=CNT2087379;coding_prediction=noncoding;predicted_type=noncoding;Parent=CNT2087379;
Chr1	Benfey	gene	15929403	15929770	.	+	.	geneID=RLFS_008487_fwd;coding_prediction=noncoding;predicted_type=noncoding;ID=RLFS_008487_fwd;
Chr1	Benfey	transcript	15929403	15929770	.	+	.	geneID=RLFS_008487_fwd;coding_prediction=noncoding;predicted_type=noncoding;ID=RLFS_008487_fwd;Parent=RLFS_008487_fwd;
Chr1	Benfey	exon	15929403	15929770	.	+	.	geneID=RLFS_008487_fwd;coding_prediction=noncoding;predicted_type=noncoding;Parent=RLFS_008487_fwd;
Chr1	Araport11	gene	15932429	15933492	.	-	.	geneID=AT1G42990;coding_prediction=noncoding;predicted_type=coding;ID=AT1G42990;
Chr1	Araport11	transcript	15932429	15933492	.	-	.	geneID=AT1G42990;coding_prediction=noncoding;predicted_type=coding;ID=AT1G42990.1;Parent=AT1G42990;
Chr1	Araport11	exon	15932429	15933137	.	-	.	geneID=AT1G42990;coding_prediction=noncoding;predicted_type=coding;Parent=AT1G42990.1;
Chr1	Araport11	exon	15933352	15933492	.	-	.	geneID=AT1G42990;coding_prediction=noncoding;predicted_type=coding;Parent=AT1G42990.1;
Chr1	Merge	gene	15949969	15951484	.	-	.	geneID=Fused_598;coding_prediction=noncoding;predicted_type=noncoding;ID=Fused_598;
Chr1	Merge	transcript	15949969	15951484	.	-	.	geneID=Fused_598;coding_prediction=noncoding;predicted_type=noncoding;ID=Fused_598.1;Parent=Fused_598;
Chr1	Merge	exon	15949969	15950319	.	-	.	geneID=Fused_598;coding_prediction=noncoding;predicted_type=noncoding;Parent=Fused_598.1;
Chr1	Merge	exon	15950411	15950731	.	-	.	geneID=Fused_598;coding_prediction=noncoding;predicted_type=noncoding;Parent=Fused_598.1;
Chr1	Merge	exon	15950799	15951137	.	-	.	geneID=Fused_598;coding_prediction=noncoding;predicted_type=noncoding;Parent=Fused_598.1;
Chr1	Merge	exon	15951256	15951484	.	-	.	geneID=Fused_598;coding_prediction=noncoding;predicted_type=noncoding;Parent=Fused_598.1;
Chr1	Lerv7	gene	15979498	15980222	.	-	.	geneID=Ler_NEW_RNA_R_5108;coding_prediction=coding;predicted_type=coding;ID=Ler_NEW_RNA_R_5108;
Chr1	Lerv7	transcript	15979498	15980222	.	-	.	geneID=Ler_NEW_RNA_R_5108;coding_prediction=coding;predicted_type=coding;ID=Ler_NEW_RNA_R_5108.1;Parent=Ler_NEW_RNA_R_5108;
Chr1	Lerv7	exon	15979498	15980222	.	-	.	geneID=Ler_NEW_RNA_R_5108;coding_prediction=coding;predicted_type=coding;Parent=Ler_NEW_RNA_R_5108.1;
Chr1	Lerv7	gene	16059309	16059568	.	-	.	geneID=Ler_NEW_RNA_R_5113;coding_prediction=coding;predicted_type=coding;ID=Ler_NEW_RNA_R_5113;
Chr1	Lerv7	transcript	16059309	16059568	.	-	.	geneID=Ler_NEW_RNA_R_5113;coding_prediction=coding;predicted_type=coding;ID=Ler_NEW_RNA_R_5113.1;Parent=Ler_NEW_RNA_R_5113;
Chr1	Lerv7	exon	16059309	16059568	.	-	.	geneID=Ler_NEW_RNA_R_5113;coding_prediction=coding;predicted_type=coding;Parent=Ler_NEW_RNA_R_5113.1;
Chr1	CANTATAdb	gene	16063339	16064168	.	-	.	geneID=CNT2087334;coding_prediction=noncoding;predicted_type=noncoding;ID=CNT2087334;
Chr1	CANTATAdb	transcript	16063339	16063730	.	-	.	geneID=CNT2087334;coding_prediction=noncoding;predicted_type=noncoding;ID=CNT2087334;Parent=CNT2087334;
Chr1	CANTATAdb	exon	16063339	16063730	.	-	.	geneID=CNT2087334;coding_prediction=noncoding;predicted_type=noncoding;Parent=CNT2087334;
Chr1	CANTATAdb	transcript	16063843	16064168	.	-	.	geneID=CNT2087334;coding_prediction=noncoding;predicted_type=noncoding;ID=CNT2087334;Parent=CNT2087334;
Chr1	CANTATAdb	exon	16063843	16064168	.	-	.	geneID=CNT2087334;coding_prediction=noncoding;predicted_type=noncoding;Parent=CNT2087334;
Chr1	Lerv7	gene	16105883	16106488	.	+	.	geneID=Ler_NEW_RNA_F_4994;coding_prediction=noncoding;predicted_type=noncoding;ID=Ler_NEW_RNA_F_4994;
Chr1	Lerv7	transcript	16105883	16106488	.	+	.	geneID=Ler_NEW_RNA_F_4994;coding_prediction=noncoding;predicted_type=noncoding;ID=Ler_NEW_RNA_F_4994.1;Parent=Ler_NEW_RNA_F_4994;
Chr1	Lerv7	exon	16105883	16106488	.	+	.	geneID=Ler_NEW_RNA_F_4994;coding_prediction=noncoding;predicted_type=noncoding;Parent=Ler_NEW_RNA_F_4994.1;
Chr1	Merge	gene	16197943	16198551	.	+	.	geneID=Fused_602;coding_prediction=noncoding;predicted_type=noncoding;ID=Fused_602;
Chr1	Merge	transcript	16197943	16198551	.	+	.	geneID=Fused_602;coding_prediction=noncoding;predicted_type=noncoding;ID=Fused_602.1;Parent=Fused_602;
Chr1	Merge	exon	16197943	16198551	.	+	.	geneID=Fused_602;coding_prediction=noncoding;predicted_type=noncoding;Parent=Fused_602.1;
Chr1	Benfey	gene	16201920	16203303	.	-	.	geneID=At1NC060870_rev;coding_prediction=noncoding;predicted_type=noncoding;ID=At1NC060870_rev;
Chr1	Benfey	transcript	16201920	16203303	.	-	.	geneID=At1NC060870_rev;coding_prediction=noncoding;predicted_type=noncoding;ID=At1NC060870_rev;Parent=At1NC060870_rev;
Chr1	Benfey	exon	16201920	16202923	.	-	.	geneID=At1NC060870_rev;coding_prediction=noncoding;predicted_type=noncoding;Parent=At1NC060870_rev;
Chr1	Benfey	gene	16202764	16203158	.	+	.	geneID=At1NC060860_fwd;coding_prediction=noncoding;predicted_type=noncoding;ID=At1NC060860_fwd;
Chr1	Benfey	transcript	16202764	16203158	.	+	.	geneID=At1NC060860_fwd;coding_prediction=noncoding;predicted_type=noncoding;ID=At1NC060860_fwd;Parent=At1NC060860_fwd;
Chr1	Benfey	exon	16202764	16203158	.	+	.	geneID=At1NC060860_fwd;coding_prediction=noncoding;predicted_type=noncoding;Parent=At1NC060860_fwd;
Chr1	Benfey	exon	16203003	16203303	.	-	.	geneID=At1NC060870_rev;coding_prediction=noncoding;predicted_type=noncoding;Parent=At1NC060870_rev;
Chr1	Merge	gene	16227917	16228551	.	+	.	geneID=Fused_604;coding_prediction=coding;predicted_type=coding;ID=Fused_604;
Chr1	Merge	transcript	16227917	16228551	.	+	.	geneID=Fused_604;coding_prediction=coding;predicted_type=coding;ID=Fused_604.1;Parent=Fused_604;
Chr1	Merge	exon	16227917	16228551	.	+	.	geneID=Fused_604;coding_prediction=coding;predicted_type=coding;Parent=Fused_604.1;
Chr1	Merge	gene	16249367	16249991	.	-	.	geneID=Fused_605;coding_prediction=noncoding;predicted_type=noncoding;ID=Fused_605;
Chr1	Merge	transcript	16249367	16249991	.	-	.	geneID=Fused_605;coding_prediction=noncoding;predicted_type=noncoding;ID=Fused_605.1;Parent=Fused_605;
Chr1	Merge	exon	16249367	16249991	.	-	.	geneID=Fused_605;coding_prediction=noncoding;predicted_type=noncoding;Parent=Fused_605.1;
Chr1	Merge	gene	16263715	16264130	.	-	.	geneID=Fused_607;coding_prediction=noncoding;predicted_type=noncoding;ID=Fused_607;
Chr1	Merge	transcript	16263715	16264130	.	-	.	geneID=Fused_607;coding_prediction=noncoding;predicted_type=noncoding;ID=Fused_607.1;Parent=Fused_607;
Chr1	Merge	exon	16263715	16264130	.	-	.	geneID=Fused_607;coding_prediction=noncoding;predicted_type=noncoding;Parent=Fused_607.1;
Chr1	Col	gene	16265941	16266166	.	-	.	geneID=Col_NEW_RNA_R_4680;coding_prediction=noncoding;predicted_type=noncoding;ID=Col_NEW_RNA_R_4680;
Chr1	Col	transcript	16265941	16266166	.	-	.	geneID=Col_NEW_RNA_R_4680;coding_prediction=noncoding;predicted_type=noncoding;ID=Col_NEW_RNA_R_4680.1;Parent=Col_NEW_RNA_R_4680;
Chr1	Col	exon	16265941	16266166	.	-	.	geneID=Col_NEW_RNA_R_4680;coding_prediction=noncoding;predicted_type=noncoding;Parent=Col_NEW_RNA_R_4680.1;
Chr1	CANTATAdb	gene	16268930	16269215	.	+	.	geneID=CNT2088266;coding_prediction=noncoding;predicted_type=coding;ID=CNT2088266;
Chr1	CANTATAdb	transcript	16268930	16269215	.	+	.	geneID=CNT2088266;coding_prediction=noncoding;predicted_type=coding;ID=CNT2088266;Parent=CNT2088266;
Chr1	CANTATAdb	exon	16268930	16269215	.	+	.	geneID=CNT2088266;coding_prediction=noncoding;predicted_type=coding;Parent=CNT2088266;
Chr1	Araport11	gene	16335526	16336039	.	-	.	geneID=AT1G43777;coding_prediction=noncoding;predicted_type=TE;ID=AT1G43777;
Chr1	Araport11	transcript	16335526	16336039	.	-	.	geneID=AT1G43777;coding_prediction=noncoding;predicted_type=TE;ID=AT1G43777.1;Parent=AT1G43777;
Chr1	Araport11	exon	16335526	16336039	.	-	.	geneID=AT1G43777;coding_prediction=noncoding;predicted_type=TE;Parent=AT1G43777.1;
Chr1	Merge	gene	16353143	16353791	.	-	.	geneID=Fused_610;coding_prediction=coding;predicted_type=coding;ID=Fused_610;
Chr1	Merge	transcript	16353143	16353791	.	-	.	geneID=Fused_610;coding_prediction=coding;predicted_type=coding;ID=Fused_610.1;Parent=Fused_610;
Chr1	Merge	exon	16353143	16353791	.	-	.	geneID=Fused_610;coding_prediction=coding;predicted_type=coding;Parent=Fused_610.1;
Chr1	Lerv7	gene	16355060	16355278	.	-	.	geneID=Ler_NEW_RNA_R_5152;coding_prediction=coding;predicted_type=coding;ID=Ler_NEW_RNA_R_5152;
Chr1	Lerv7	transcript	16355060	16355278	.	-	.	geneID=Ler_NEW_RNA_R_5152;coding_prediction=coding;predicted_type=coding;ID=Ler_NEW_RNA_R_5152.1;Parent=Ler_NEW_RNA_R_5152;
Chr1	Lerv7	exon	16355060	16355278	.	-	.	geneID=Ler_NEW_RNA_R_5152;coding_prediction=coding;predicted_type=coding;Parent=Ler_NEW_RNA_R_5152.1;
Chr1	Araport11	gene	16395185	16395438	.	-	.	geneID=AT1G43860;coding_prediction=noncoding;predicted_type=coding;ID=AT1G43860;
Chr1	Araport11	transcript	16395185	16395438	.	-	.	geneID=AT1G43860;coding_prediction=noncoding;predicted_type=coding;ID=AT1G43860.1;Parent=AT1G43860;
Chr1	Araport11	exon	16395185	16395438	.	-	.	geneID=AT1G43860;coding_prediction=noncoding;predicted_type=coding;Parent=AT1G43860.1;
Chr1	Araport11	gene	16410516	16411434	.	-	.	geneID=AT1G07203;coding_prediction=noncoding;predicted_type=noncoding;ID=AT1G07203;
Chr1	Araport11	transcript	16410516	16411434	.	-	.	geneID=AT1G07203;coding_prediction=noncoding;predicted_type=noncoding;ID=AT1G07203.2;Parent=AT1G07203;
Chr1	Araport11	exon	16410516	16411434	.	-	.	geneID=AT1G07203;coding_prediction=noncoding;predicted_type=noncoding;Parent=AT1G07203.2;
Chr1	Lerv7	gene	16570736	16571042	.	-	.	geneID=Ler_NEW_RNA_R_5191;coding_prediction=noncoding;predicted_type=noncoding;ID=Ler_NEW_RNA_R_5191;
Chr1	Lerv7	transcript	16570736	16571042	.	-	.	geneID=Ler_NEW_RNA_R_5191;coding_prediction=noncoding;predicted_type=noncoding;ID=Ler_NEW_RNA_R_5191.1;Parent=Ler_NEW_RNA_R_5191;
Chr1	Lerv7	exon	16570736	16571042	.	-	.	geneID=Ler_NEW_RNA_R_5191;coding_prediction=noncoding;predicted_type=noncoding;Parent=Ler_NEW_RNA_R_5191.1;
Chr1	Merge	gene	16571246	16571466	.	-	.	geneID=Fused_612;coding_prediction=coding;predicted_type=coding;ID=Fused_612;
Chr1	Merge	transcript	16571246	16571466	.	-	.	geneID=Fused_612;coding_prediction=coding;predicted_type=coding;ID=Fused_612.1;Parent=Fused_612;
Chr1	Merge	exon	16571246	16571466	.	-	.	geneID=Fused_612;coding_prediction=coding;predicted_type=coding;Parent=Fused_612.1;
Chr1	Merge	gene	16611829	16612699	.	+	.	geneID=Fused_613;coding_prediction=noncoding;predicted_type=noncoding;ID=Fused_613;
Chr1	Merge	transcript	16611829	16612699	.	+	.	geneID=Fused_613;coding_prediction=noncoding;predicted_type=noncoding;ID=Fused_613.1;Parent=Fused_613;
Chr1	Merge	exon	16611829	16612699	.	+	.	geneID=Fused_613;coding_prediction=noncoding;predicted_type=noncoding;Parent=Fused_613.1;
Chr1	Merge	gene	16649436	16649860	.	+	.	geneID=Fused_614;coding_prediction=noncoding;predicted_type=noncoding;ID=Fused_614;
Chr1	Merge	transcript	16649436	16649860	.	+	.	geneID=Fused_614;coding_prediction=noncoding;predicted_type=noncoding;ID=Fused_614.1;Parent=Fused_614;
Chr1	Merge	exon	16649436	16649860	.	+	.	geneID=Fused_614;coding_prediction=noncoding;predicted_type=noncoding;Parent=Fused_614.1;
Chr1	Merge	gene	16650259	16650781	.	+	.	geneID=Fused_615;coding_prediction=coding;predicted_type=coding;ID=Fused_615;
Chr1	Merge	transcript	16650259	16650781	.	+	.	geneID=Fused_615;coding_prediction=coding;predicted_type=coding;ID=Fused_615.1;Parent=Fused_615;
Chr1	Merge	exon	16650259	16650781	.	+	.	geneID=Fused_615;coding_prediction=coding;predicted_type=coding;Parent=Fused_615.1;
Chr1	Col	gene	16661526	16663069	.	-	.	geneID=Col_NEW_RNA_R_4752;coding_prediction=noncoding;predicted_type=noncoding;ID=Col_NEW_RNA_R_4752;
Chr1	Col	transcript	16661526	16663069	.	-	.	geneID=Col_NEW_RNA_R_4752;coding_prediction=noncoding;predicted_type=noncoding;ID=Col_NEW_RNA_R_4752.1;Parent=Col_NEW_RNA_R_4752;
Chr1	Col	exon	16661526	16661728	.	-	.	geneID=Col_NEW_RNA_R_4752;coding_prediction=noncoding;predicted_type=noncoding;Parent=Col_NEW_RNA_R_4752.1;
Chr1	Col	exon	16661809	16662777	.	-	.	geneID=Col_NEW_RNA_R_4752;coding_prediction=noncoding;predicted_type=noncoding;Parent=Col_NEW_RNA_R_4752.1;
Chr1	Araport11	gene	16662547	16663628	.	+	.	geneID=AT1G44740;coding_prediction=noncoding;predicted_type=coding;ID=AT1G44740;
Chr1	Araport11	transcript	16662547	16663628	.	+	.	geneID=AT1G44740;coding_prediction=noncoding;predicted_type=coding;ID=AT1G44740.1;Parent=AT1G44740;
Chr1	Araport11	exon	16662547	16663065	.	+	.	geneID=AT1G44740;coding_prediction=noncoding;predicted_type=coding;Parent=AT1G44740.1;
Chr1	Col	exon	16662812	16663069	.	-	.	geneID=Col_NEW_RNA_R_4752;coding_prediction=noncoding;predicted_type=noncoding;Parent=Col_NEW_RNA_R_4752.1;
Chr1	Araport11	exon	16663325	16663628	.	+	.	geneID=AT1G44740;coding_prediction=noncoding;predicted_type=coding;Parent=AT1G44740.1;
Chr1	Lerv7	gene	16667724	16667981	.	-	.	geneID=Ler_NEW_RNA_R_5218;coding_prediction=noncoding;predicted_type=noncoding;ID=Ler_NEW_RNA_R_5218;
Chr1	Lerv7	transcript	16667724	16667981	.	-	.	geneID=Ler_NEW_RNA_R_5218;coding_prediction=noncoding;predicted_type=noncoding;ID=Ler_NEW_RNA_R_5218.1;Parent=Ler_NEW_RNA_R_5218;
Chr1	Lerv7	exon	16667724	16667981	.	-	.	geneID=Ler_NEW_RNA_R_5218;coding_prediction=noncoding;predicted_type=noncoding;Parent=Ler_NEW_RNA_R_5218.1;
Chr1	Merge	gene	16687077	16687437	.	+	.	geneID=Fused_617;coding_prediction=noncoding;predicted_type=noncoding;ID=Fused_617;
Chr1	Merge	transcript	16687077	16687437	.	+	.	geneID=Fused_617;coding_prediction=noncoding;predicted_type=noncoding;ID=Fused_617.1;Parent=Fused_617;
Chr1	Merge	exon	16687077	16687437	.	+	.	geneID=Fused_617;coding_prediction=noncoding;predicted_type=noncoding;Parent=Fused_617.1;
Chr1	Merge	gene	16696969	16697516	.	-	.	geneID=Fused_619;coding_prediction=noncoding;predicted_type=noncoding;ID=Fused_619;
Chr1	Merge	transcript	16696969	16697516	.	-	.	geneID=Fused_619;coding_prediction=noncoding;predicted_type=noncoding;ID=Fused_619.1;Parent=Fused_619;
Chr1	Merge	exon	16696969	16697516	.	-	.	geneID=Fused_619;coding_prediction=noncoding;predicted_type=noncoding;Parent=Fused_619.1;
Chr1	Merge	gene	16736705	16736992	.	-	.	geneID=Fused_620;coding_prediction=noncoding;predicted_type=noncoding;ID=Fused_620;
Chr1	Merge	transcript	16736705	16736992	.	-	.	geneID=Fused_620;coding_prediction=noncoding;predicted_type=noncoding;ID=Fused_620.1;Parent=Fused_620;
Chr1	Merge	exon	16736705	16736992	.	-	.	geneID=Fused_620;coding_prediction=noncoding;predicted_type=noncoding;Parent=Fused_620.1;
Chr1	Benfey	gene	16764288	16764982	.	+	.	geneID=At1NC063480_fwd;coding_prediction=noncoding;predicted_type=noncoding;ID=At1NC063480_fwd;
Chr1	Benfey	transcript	16764288	16764982	.	+	.	geneID=At1NC063480_fwd;coding_prediction=noncoding;predicted_type=noncoding;ID=At1NC063480_fwd;Parent=At1NC063480_fwd;
Chr1	Benfey	exon	16764288	16764718	.	+	.	geneID=At1NC063480_fwd;coding_prediction=noncoding;predicted_type=noncoding;Parent=At1NC063480_fwd;
Chr1	Benfey	exon	16764754	16764982	.	+	.	geneID=At1NC063480_fwd;coding_prediction=noncoding;predicted_type=noncoding;Parent=At1NC063480_fwd;
Chr1	Araport11	gene	16777772	16779882	.	+	.	geneID=AT1TE56400;coding_prediction=coding;predicted_type=TE;ID=AT1TE56400;
Chr1	Araport11	transcript	16777772	16779882	.	+	.	geneID=AT1TE56400;coding_prediction=coding;predicted_type=TE;ID=AT1TE56400;Parent=AT1TE56400;
Chr1	Araport11	exon	16777772	16779882	.	+	.	geneID=AT1TE56400;coding_prediction=coding;predicted_type=TE;Parent=AT1TE56400;
Chr1	Merge	gene	16838499	16838788	.	+	.	geneID=Fused_622;coding_prediction=noncoding;predicted_type=noncoding;ID=Fused_622;
Chr1	Merge	transcript	16838499	16838788	.	+	.	geneID=Fused_622;coding_prediction=noncoding;predicted_type=noncoding;ID=Fused_622.1;Parent=Fused_622;
Chr1	Merge	exon	16838499	16838788	.	+	.	geneID=Fused_622;coding_prediction=noncoding;predicted_type=noncoding;Parent=Fused_622.1;
Chr1	Merge	gene	16942338	16942738	.	-	.	geneID=Fused_624;coding_prediction=noncoding;predicted_type=noncoding;ID=Fused_624;
Chr1	Merge	transcript	16942338	16942738	.	-	.	geneID=Fused_624;coding_prediction=noncoding;predicted_type=noncoding;ID=Fused_624.1;Parent=Fused_624;
Chr1	Merge	exon	16942338	16942738	.	-	.	geneID=Fused_624;coding_prediction=noncoding;predicted_type=noncoding;Parent=Fused_624.1;
Chr1	Lerv7	gene	16949948	16950152	.	-	.	geneID=Ler_NEW_RNA_R_5287;coding_prediction=noncoding;predicted_type=noncoding;ID=Ler_NEW_RNA_R_5287;
Chr1	Lerv7	transcript	16949948	16950152	.	-	.	geneID=Ler_NEW_RNA_R_5287;coding_prediction=noncoding;predicted_type=noncoding;ID=Ler_NEW_RNA_R_5287.1;Parent=Ler_NEW_RNA_R_5287;
Chr1	Lerv7	exon	16949948	16950152	.	-	.	geneID=Ler_NEW_RNA_R_5287;coding_prediction=noncoding;predicted_type=noncoding;Parent=Ler_NEW_RNA_R_5287.1;
Chr1	Lerv7	gene	16974596	16974912	.	-	.	geneID=Ler_NEW_RNA_R_5289;coding_prediction=noncoding;predicted_type=noncoding;ID=Ler_NEW_RNA_R_5289;
Chr1	Lerv7	transcript	16974596	16974912	.	-	.	geneID=Ler_NEW_RNA_R_5289;coding_prediction=noncoding;predicted_type=noncoding;ID=Ler_NEW_RNA_R_5289.1;Parent=Ler_NEW_RNA_R_5289;
Chr1	Lerv7	exon	16974596	16974912	.	-	.	geneID=Ler_NEW_RNA_R_5289;coding_prediction=noncoding;predicted_type=noncoding;Parent=Ler_NEW_RNA_R_5289.1;
Chr1	Lerv7	gene	16975633	16975937	.	-	.	geneID=Ler_NEW_RNA_R_5292;coding_prediction=noncoding;predicted_type=noncoding;ID=Ler_NEW_RNA_R_5292;
Chr1	Lerv7	transcript	16975633	16975937	.	-	.	geneID=Ler_NEW_RNA_R_5292;coding_prediction=noncoding;predicted_type=noncoding;ID=Ler_NEW_RNA_R_5292.1;Parent=Ler_NEW_RNA_R_5292;
Chr1	Lerv7	exon	16975633	16975937	.	-	.	geneID=Ler_NEW_RNA_R_5292;coding_prediction=noncoding;predicted_type=noncoding;Parent=Ler_NEW_RNA_R_5292.1;
Chr1	Araport11	gene	16983298	16983966	.	+	.	geneID=AT1G09495;coding_prediction=noncoding;predicted_type=noncoding;ID=AT1G09495;
Chr1	Araport11	transcript	16983298	16983966	.	+	.	geneID=AT1G09495;coding_prediction=noncoding;predicted_type=noncoding;ID=AT1G09495.1;Parent=AT1G09495;
Chr1	Araport11	exon	16983298	16983966	.	+	.	geneID=AT1G09495;coding_prediction=noncoding;predicted_type=noncoding;Parent=AT1G09495.1;
Chr1	Lerv7	gene	16999025	16999340	.	+	.	geneID=Ler_NEW_RNA_F_5149;coding_prediction=noncoding;predicted_type=noncoding;ID=Ler_NEW_RNA_F_5149;
Chr1	Lerv7	transcript	16999025	16999340	.	+	.	geneID=Ler_NEW_RNA_F_5149;coding_prediction=noncoding;predicted_type=noncoding;ID=Ler_NEW_RNA_F_5149.1;Parent=Ler_NEW_RNA_F_5149;
Chr1	Lerv7	exon	16999025	16999340	.	+	.	geneID=Ler_NEW_RNA_F_5149;coding_prediction=noncoding;predicted_type=noncoding;Parent=Ler_NEW_RNA_F_5149.1;
Chr1	Lerv7	gene	17005672	17006114	.	-	.	geneID=Ler_NEW_RNA_R_5299;coding_prediction=noncoding;predicted_type=noncoding;ID=Ler_NEW_RNA_R_5299;
Chr1	Lerv7	transcript	17005672	17006114	.	-	.	geneID=Ler_NEW_RNA_R_5299;coding_prediction=noncoding;predicted_type=noncoding;ID=Ler_NEW_RNA_R_5299.1;Parent=Ler_NEW_RNA_R_5299;
Chr1	Lerv7	exon	17005672	17006114	.	-	.	geneID=Ler_NEW_RNA_R_5299;coding_prediction=noncoding;predicted_type=noncoding;Parent=Ler_NEW_RNA_R_5299.1;
Chr1	Merge	gene	17015873	17016208	.	+	.	geneID=Fused_626;coding_prediction=noncoding;predicted_type=noncoding;ID=Fused_626;
Chr1	Merge	transcript	17015873	17016208	.	+	.	geneID=Fused_626;coding_prediction=noncoding;predicted_type=noncoding;ID=Fused_626.1;Parent=Fused_626;
Chr1	Merge	exon	17015873	17016208	.	+	.	geneID=Fused_626;coding_prediction=noncoding;predicted_type=noncoding;Parent=Fused_626.1;
Chr1	CANTATAdb	gene	17032867	17035433	.	+	.	geneID=CNT2088687;coding_prediction=coding;predicted_type=noncoding;ID=CNT2088687;
Chr1	CANTATAdb	transcript	17032867	17033225	.	+	.	geneID=CNT2088687;coding_prediction=coding;predicted_type=noncoding;ID=CNT2088687;Parent=CNT2088687;
Chr1	CANTATAdb	exon	17032867	17033225	.	+	.	geneID=CNT2088687;coding_prediction=coding;predicted_type=noncoding;Parent=CNT2088687;
Chr1	CANTATAdb	transcript	17033812	17034049	.	+	.	geneID=CNT2088687;coding_prediction=coding;predicted_type=noncoding;ID=CNT2088687;Parent=CNT2088687;
Chr1	CANTATAdb	exon	17033812	17034049	.	+	.	geneID=CNT2088687;coding_prediction=coding;predicted_type=noncoding;Parent=CNT2088687;
Chr1	CANTATAdb	transcript	17034567	17035433	.	+	.	geneID=CNT2088687;coding_prediction=coding;predicted_type=noncoding;ID=CNT2088687;Parent=CNT2088687;
Chr1	CANTATAdb	exon	17034567	17035433	.	+	.	geneID=CNT2088687;coding_prediction=coding;predicted_type=noncoding;Parent=CNT2088687;
Chr1	RepTAS	gene	17041755	17042415	.	+	.	geneID=At1NC064460;coding_prediction=coding;predicted_type=noncoding;ID=At1NC064460;
Chr1	RepTAS	transcript	17041755	17042415	.	+	.	geneID=At1NC064460;coding_prediction=coding;predicted_type=noncoding;ID=At1NC064460;Parent=At1NC064460;
Chr1	RepTAS	exon	17041755	17042415	.	+	.	geneID=At1NC064460;coding_prediction=coding;predicted_type=noncoding;Parent=At1NC064460;
Chr1	BenAmor	gene	17044995	17045772	.	+	.	geneID=NPC14;coding_prediction=noncoding;predicted_type=noncoding;ID=NPC14;
Chr1	BenAmor	transcript	17044995	17045772	.	+	.	geneID=NPC14;coding_prediction=noncoding;predicted_type=noncoding;ID=NPC14;Parent=NPC14;
Chr1	BenAmor	exon	17044995	17045140	.	+	.	geneID=NPC14;coding_prediction=noncoding;predicted_type=noncoding;Parent=NPC14;
Chr1	BenAmor	exon	17045188	17045772	.	+	.	geneID=NPC14;coding_prediction=noncoding;predicted_type=noncoding;Parent=NPC14;
Chr1	Merge	gene	17047569	17047848	.	+	.	geneID=Fused_631;coding_prediction=noncoding;predicted_type=noncoding;ID=Fused_631;
Chr1	Merge	transcript	17047569	17047848	.	+	.	geneID=Fused_631;coding_prediction=noncoding;predicted_type=noncoding;ID=Fused_631.1;Parent=Fused_631;
Chr1	Merge	exon	17047569	17047848	.	+	.	geneID=Fused_631;coding_prediction=noncoding;predicted_type=noncoding;Parent=Fused_631.1;
Chr1	Col	gene	17047957	17048233	.	+	.	geneID=Col_NEW_RNA_F_4865;coding_prediction=noncoding;predicted_type=noncoding;ID=Col_NEW_RNA_F_4865;
Chr1	Col	transcript	17047957	17048233	.	+	.	geneID=Col_NEW_RNA_F_4865;coding_prediction=noncoding;predicted_type=noncoding;ID=Col_NEW_RNA_F_4865.1;Parent=Col_NEW_RNA_F_4865;
Chr1	Col	exon	17047957	17048233	.	+	.	geneID=Col_NEW_RNA_F_4865;coding_prediction=noncoding;predicted_type=noncoding;Parent=Col_NEW_RNA_F_4865.1;
Chr1	Merge	gene	17070184	17070494	.	+	.	geneID=Fused_632;coding_prediction=noncoding;predicted_type=noncoding;ID=Fused_632;
Chr1	Merge	transcript	17070184	17070494	.	+	.	geneID=Fused_632;coding_prediction=noncoding;predicted_type=noncoding;ID=Fused_632.1;Parent=Fused_632;
Chr1	Merge	exon	17070184	17070494	.	+	.	geneID=Fused_632;coding_prediction=noncoding;predicted_type=noncoding;Parent=Fused_632.1;
Chr1	Lerv7	gene	17080406	17080650	.	-	.	geneID=Ler_NEW_RNA_R_5315;coding_prediction=noncoding;predicted_type=noncoding;ID=Ler_NEW_RNA_R_5315;
Chr1	Lerv7	transcript	17080406	17080650	.	-	.	geneID=Ler_NEW_RNA_R_5315;coding_prediction=noncoding;predicted_type=noncoding;ID=Ler_NEW_RNA_R_5315.1;Parent=Ler_NEW_RNA_R_5315;
Chr1	Lerv7	exon	17080406	17080650	.	-	.	geneID=Ler_NEW_RNA_R_5315;coding_prediction=noncoding;predicted_type=noncoding;Parent=Ler_NEW_RNA_R_5315.1;
Chr1	Benfey	gene	17090447	17091269	.	+	.	geneID=At1NC064680_fwd;coding_prediction=noncoding;predicted_type=noncoding;ID=At1NC064680_fwd;
Chr1	Benfey	transcript	17090447	17091269	.	+	.	geneID=At1NC064680_fwd;coding_prediction=noncoding;predicted_type=noncoding;ID=At1NC064680_fwd;Parent=At1NC064680_fwd;
Chr1	Benfey	exon	17090447	17091269	.	+	.	geneID=At1NC064680_fwd;coding_prediction=noncoding;predicted_type=noncoding;Parent=At1NC064680_fwd;
Chr1	RepTAS	gene	17135773	17136022	.	+	.	geneID=At1NC064880;coding_prediction=coding;predicted_type=noncoding;ID=At1NC064880;
Chr1	RepTAS	transcript	17135773	17136022	.	+	.	geneID=At1NC064880;coding_prediction=coding;predicted_type=noncoding;ID=At1NC064880;Parent=At1NC064880;
Chr1	RepTAS	exon	17135773	17136022	.	+	.	geneID=At1NC064880;coding_prediction=coding;predicted_type=noncoding;Parent=At1NC064880;
Chr1	Merge	gene	17165022	17165451	.	-	.	geneID=Fused_634;coding_prediction=noncoding;predicted_type=noncoding;ID=Fused_634;
Chr1	Merge	transcript	17165022	17165451	.	-	.	geneID=Fused_634;coding_prediction=noncoding;predicted_type=noncoding;ID=Fused_634.1;Parent=Fused_634;
Chr1	Merge	exon	17165022	17165451	.	-	.	geneID=Fused_634;coding_prediction=noncoding;predicted_type=noncoding;Parent=Fused_634.1;
Chr1	Lerv7	gene	17175597	17175826	.	+	.	geneID=Ler_NEW_RNA_F_5195;coding_prediction=noncoding;predicted_type=noncoding;ID=Ler_NEW_RNA_F_5195;
Chr1	Lerv7	transcript	17175597	17175826	.	+	.	geneID=Ler_NEW_RNA_F_5195;coding_prediction=noncoding;predicted_type=noncoding;ID=Ler_NEW_RNA_F_5195.1;Parent=Ler_NEW_RNA_F_5195;
Chr1	Lerv7	exon	17175597	17175826	.	+	.	geneID=Ler_NEW_RNA_F_5195;coding_prediction=noncoding;predicted_type=noncoding;Parent=Ler_NEW_RNA_F_5195.1;
Chr1	Araport11	gene	17176432	17176817	.	-	.	geneID=AT1TE57760;coding_prediction=noncoding;predicted_type=TE;ID=AT1TE57760;
Chr1	Araport11	transcript	17176432	17176817	.	-	.	geneID=AT1TE57760;coding_prediction=noncoding;predicted_type=TE;ID=AT1TE57760;Parent=AT1TE57760;
Chr1	Araport11	exon	17176432	17176817	.	-	.	geneID=AT1TE57760;coding_prediction=noncoding;predicted_type=TE;Parent=AT1TE57760;
Chr1	Merge	gene	17210861	17211402	.	-	.	geneID=Fused_635;coding_prediction=noncoding;predicted_type=noncoding;ID=Fused_635;
Chr1	Merge	transcript	17210861	17211402	.	-	.	geneID=Fused_635;coding_prediction=noncoding;predicted_type=noncoding;ID=Fused_635.1;Parent=Fused_635;
Chr1	Merge	exon	17210861	17211402	.	-	.	geneID=Fused_635;coding_prediction=noncoding;predicted_type=noncoding;Parent=Fused_635.1;
Chr1	BenAmor	gene	17224012	17225001	.	+	.	geneID=NPC531;coding_prediction=noncoding;predicted_type=noncoding;ID=NPC531;
Chr1	BenAmor	transcript	17224012	17225001	.	+	.	geneID=NPC531;coding_prediction=noncoding;predicted_type=noncoding;ID=NPC531;Parent=NPC531;
Chr1	BenAmor	exon	17224012	17225001	.	+	.	geneID=NPC531;coding_prediction=noncoding;predicted_type=noncoding;Parent=NPC531;
Chr1	Merge	gene	17231328	17232963	.	-	.	geneID=Fused_637;coding_prediction=noncoding;predicted_type=noncoding;ID=Fused_637;
Chr1	Merge	transcript	17231328	17232963	.	-	.	geneID=Fused_637;coding_prediction=noncoding;predicted_type=noncoding;ID=Fused_637.1;Parent=Fused_637;
Chr1	Merge	exon	17231328	17232963	.	-	.	geneID=Fused_637;coding_prediction=noncoding;predicted_type=noncoding;Parent=Fused_637.1;
Chr1	RepTAS	gene	17245126	17245740	.	-	.	geneID=At1NC065400;coding_prediction=noncoding;predicted_type=noncoding;ID=At1NC065400;
Chr1	RepTAS	transcript	17245126	17245740	.	-	.	geneID=At1NC065400;coding_prediction=noncoding;predicted_type=noncoding;ID=At1NC065400;Parent=At1NC065400;
Chr1	RepTAS	exon	17245126	17245740	.	-	.	geneID=At1NC065400;coding_prediction=noncoding;predicted_type=noncoding;Parent=At1NC065400;
Chr1	Merge	gene	17251003	17252257	.	-	.	geneID=Fused_640;coding_prediction=coding;predicted_type=coding;ID=Fused_640;
Chr1	Merge	transcript	17251003	17252257	.	-	.	geneID=Fused_640;coding_prediction=coding;predicted_type=coding;ID=Fused_640.1;Parent=Fused_640;
Chr1	Merge	exon	17251003	17252257	.	-	.	geneID=Fused_640;coding_prediction=coding;predicted_type=coding;Parent=Fused_640.1;
Chr1	Araport11	gene	17307260	17307478	.	-	.	geneID=AT1G47720;coding_prediction=noncoding;predicted_type=coding;ID=AT1G47720;
Chr1	Araport11	transcript	17307260	17307478	.	-	.	geneID=AT1G47720;coding_prediction=noncoding;predicted_type=coding;ID=AT1G47720.1;Parent=AT1G47720;
Chr1	Araport11	exon	17307260	17307478	.	-	.	geneID=AT1G47720;coding_prediction=noncoding;predicted_type=coding;Parent=AT1G47720.1;
Chr1	Merge	gene	17313980	17315306	.	-	.	geneID=Fused_642;coding_prediction=noncoding;predicted_type=noncoding;ID=Fused_642;
Chr1	Merge	transcript	17313980	17315306	.	-	.	geneID=Fused_642;coding_prediction=noncoding;predicted_type=noncoding;ID=Fused_642.1;Parent=Fused_642;
Chr1	Merge	exon	17313980	17315306	.	-	.	geneID=Fused_642;coding_prediction=noncoding;predicted_type=noncoding;Parent=Fused_642.1;
Chr1	Merge	gene	17315604	17316494	.	+	.	geneID=Fused_643;coding_prediction=noncoding;predicted_type=noncoding;ID=Fused_643;
Chr1	Merge	transcript	17315604	17316494	.	+	.	geneID=Fused_643;coding_prediction=noncoding;predicted_type=noncoding;ID=Fused_643.1;Parent=Fused_643;
Chr1	Merge	exon	17315604	17316494	.	+	.	geneID=Fused_643;coding_prediction=noncoding;predicted_type=noncoding;Parent=Fused_643.1;
Chr1	Benfey	gene	17329011	17329486	.	+	.	geneID=At1NC065780_fwd;coding_prediction=noncoding;predicted_type=noncoding;ID=At1NC065780_fwd;
Chr1	Benfey	transcript	17329011	17329486	.	+	.	geneID=At1NC065780_fwd;coding_prediction=noncoding;predicted_type=noncoding;ID=At1NC065780_fwd;Parent=At1NC065780_fwd;
Chr1	Benfey	exon	17329011	17329486	.	+	.	geneID=At1NC065780_fwd;coding_prediction=noncoding;predicted_type=noncoding;Parent=At1NC065780_fwd;
Chr1	Merge	gene	17361766	17362028	.	+	.	geneID=Fused_644;coding_prediction=noncoding;predicted_type=noncoding;ID=Fused_644;
Chr1	Merge	transcript	17361766	17362028	.	+	.	geneID=Fused_644;coding_prediction=noncoding;predicted_type=noncoding;ID=Fused_644.1;Parent=Fused_644;
Chr1	Merge	exon	17361766	17362028	.	+	.	geneID=Fused_644;coding_prediction=noncoding;predicted_type=noncoding;Parent=Fused_644.1;
Chr1	Lerv7	gene	17371963	17372233	.	+	.	geneID=Ler_NEW_RNA_F_5246;coding_prediction=coding;predicted_type=coding;ID=Ler_NEW_RNA_F_5246;
Chr1	Lerv7	transcript	17371963	17372233	.	+	.	geneID=Ler_NEW_RNA_F_5246;coding_prediction=coding;predicted_type=coding;ID=Ler_NEW_RNA_F_5246.1;Parent=Ler_NEW_RNA_F_5246;
Chr1	Lerv7	exon	17371963	17372233	.	+	.	geneID=Ler_NEW_RNA_F_5246;coding_prediction=coding;predicted_type=coding;Parent=Ler_NEW_RNA_F_5246.1;
Chr1	Merge	gene	17372348	17372646	.	+	.	geneID=Fused_646;coding_prediction=coding;predicted_type=coding;ID=Fused_646;
Chr1	Merge	transcript	17372348	17372646	.	+	.	geneID=Fused_646;coding_prediction=coding;predicted_type=coding;ID=Fused_646.1;Parent=Fused_646;
Chr1	Merge	exon	17372348	17372646	.	+	.	geneID=Fused_646;coding_prediction=coding;predicted_type=coding;Parent=Fused_646.1;
Chr1	Araport11	gene	17417795	17418132	.	-	.	geneID=AT1TE58735;coding_prediction=noncoding;predicted_type=TE;ID=AT1TE58735;
Chr1	Araport11	transcript	17417795	17418132	.	-	.	geneID=AT1TE58735;coding_prediction=noncoding;predicted_type=TE;ID=AT1TE58735;Parent=AT1TE58735;
Chr1	Araport11	exon	17417795	17418132	.	-	.	geneID=AT1TE58735;coding_prediction=noncoding;predicted_type=TE;Parent=AT1TE58735;
Chr1	Merge	gene	17418770	17419172	.	-	.	geneID=Fused_648;coding_prediction=noncoding;predicted_type=noncoding;ID=Fused_648;
Chr1	Merge	transcript	17418770	17419172	.	-	.	geneID=Fused_648;coding_prediction=noncoding;predicted_type=noncoding;ID=Fused_648.1;Parent=Fused_648;
Chr1	Merge	exon	17418770	17419172	.	-	.	geneID=Fused_648;coding_prediction=noncoding;predicted_type=noncoding;Parent=Fused_648.1;
Chr1	CANTATAdb	gene	17446973	17447751	.	+	.	geneID=CNT2086892;coding_prediction=noncoding;predicted_type=noncoding;ID=CNT2086892;
Chr1	CANTATAdb	transcript	17446973	17447751	.	+	.	geneID=CNT2086892;coding_prediction=noncoding;predicted_type=noncoding;ID=CNT2086892;Parent=CNT2086892;
Chr1	CANTATAdb	exon	17446973	17447751	.	+	.	geneID=CNT2086892;coding_prediction=noncoding;predicted_type=noncoding;Parent=CNT2086892;
Chr1	Araport11	gene	17498316	17498924	.	-	.	geneID=AT1G07477;coding_prediction=noncoding;predicted_type=noncoding;ID=AT1G07477;
Chr1	Araport11	transcript	17498316	17498924	.	-	.	geneID=AT1G07477;coding_prediction=noncoding;predicted_type=noncoding;ID=AT1G07477.1;Parent=AT1G07477;
Chr1	Araport11	exon	17498316	17498924	.	-	.	geneID=AT1G07477;coding_prediction=noncoding;predicted_type=noncoding;Parent=AT1G07477.1;
Chr1	Araport11	gene	17525603	17525922	.	-	.	geneID=AT1TE59085;coding_prediction=coding;predicted_type=TE;ID=AT1TE59085;
Chr1	Araport11	transcript	17525603	17525922	.	-	.	geneID=AT1TE59085;coding_prediction=coding;predicted_type=TE;ID=AT1TE59085;Parent=AT1TE59085;
Chr1	Araport11	exon	17525603	17525922	.	-	.	geneID=AT1TE59085;coding_prediction=coding;predicted_type=TE;Parent=AT1TE59085;
Chr1	Merge	gene	17537759	17537980	.	-	.	geneID=Fused_652;coding_prediction=noncoding;predicted_type=noncoding;ID=Fused_652;
Chr1	Merge	transcript	17537759	17537980	.	-	.	geneID=Fused_652;coding_prediction=noncoding;predicted_type=noncoding;ID=Fused_652.1;Parent=Fused_652;
Chr1	Merge	exon	17537759	17537980	.	-	.	geneID=Fused_652;coding_prediction=noncoding;predicted_type=noncoding;Parent=Fused_652.1;
Chr1	Lerv7	gene	17555179	17555524	.	+	.	geneID=Ler_NEW_RNA_F_5314;coding_prediction=noncoding;predicted_type=noncoding;ID=Ler_NEW_RNA_F_5314;
Chr1	Lerv7	transcript	17555179	17555524	.	+	.	geneID=Ler_NEW_RNA_F_5314;coding_prediction=noncoding;predicted_type=noncoding;ID=Ler_NEW_RNA_F_5314.1;Parent=Ler_NEW_RNA_F_5314;
Chr1	Lerv7	exon	17555179	17555524	.	+	.	geneID=Ler_NEW_RNA_F_5314;coding_prediction=noncoding;predicted_type=noncoding;Parent=Ler_NEW_RNA_F_5314.1;
Chr1	Lerv7	gene	17555642	17555887	.	-	.	geneID=Ler_NEW_RNA_R_5439;coding_prediction=noncoding;predicted_type=noncoding;ID=Ler_NEW_RNA_R_5439;
Chr1	Lerv7	transcript	17555642	17555887	.	-	.	geneID=Ler_NEW_RNA_R_5439;coding_prediction=noncoding;predicted_type=noncoding;ID=Ler_NEW_RNA_R_5439.1;Parent=Ler_NEW_RNA_R_5439;
Chr1	Lerv7	exon	17555642	17555887	.	-	.	geneID=Ler_NEW_RNA_R_5439;coding_prediction=noncoding;predicted_type=noncoding;Parent=Ler_NEW_RNA_R_5439.1;
Chr1	Araport11	gene	17566905	17567400	.	-	.	geneID=AT1G07483;coding_prediction=noncoding;predicted_type=noncoding;ID=AT1G07483;
Chr1	Araport11	transcript	17566905	17567400	.	-	.	geneID=AT1G07483;coding_prediction=noncoding;predicted_type=noncoding;ID=AT1G07483.1;Parent=AT1G07483;
Chr1	Araport11	exon	17566905	17567400	.	-	.	geneID=AT1G07483;coding_prediction=noncoding;predicted_type=noncoding;Parent=AT1G07483.1;
Chr1	CANTATAdb	gene	17569324	17569594	.	+	.	geneID=CNT2085383;coding_prediction=noncoding;predicted_type=noncoding;ID=CNT2085383;
Chr1	CANTATAdb	transcript	17569324	17569594	.	+	.	geneID=CNT2085383;coding_prediction=noncoding;predicted_type=noncoding;ID=CNT2085383;Parent=CNT2085383;
Chr1	CANTATAdb	exon	17569324	17569594	.	+	.	geneID=CNT2085383;coding_prediction=noncoding;predicted_type=noncoding;Parent=CNT2085383;
Chr1	Merge	gene	17573645	17573869	.	-	.	geneID=Fused_653;coding_prediction=noncoding;predicted_type=noncoding;ID=Fused_653;
Chr1	Merge	transcript	17573645	17573869	.	-	.	geneID=Fused_653;coding_prediction=noncoding;predicted_type=noncoding;ID=Fused_653.1;Parent=Fused_653;
Chr1	Merge	exon	17573645	17573869	.	-	.	geneID=Fused_653;coding_prediction=noncoding;predicted_type=noncoding;Parent=Fused_653.1;
Chr1	Merge	gene	17573996	17574279	.	-	.	geneID=Fused_654;coding_prediction=noncoding;predicted_type=noncoding;ID=Fused_654;
Chr1	Merge	transcript	17573996	17574279	.	-	.	geneID=Fused_654;coding_prediction=noncoding;predicted_type=noncoding;ID=Fused_654.1;Parent=Fused_654;
Chr1	Merge	exon	17573996	17574279	.	-	.	geneID=Fused_654;coding_prediction=noncoding;predicted_type=noncoding;Parent=Fused_654.1;
Chr1	Lerv7	gene	17589918	17590220	.	-	.	geneID=Ler_NEW_RNA_R_5452;coding_prediction=noncoding;predicted_type=noncoding;ID=Ler_NEW_RNA_R_5452;
Chr1	Lerv7	transcript	17589918	17590220	.	-	.	geneID=Ler_NEW_RNA_R_5452;coding_prediction=noncoding;predicted_type=noncoding;ID=Ler_NEW_RNA_R_5452.1;Parent=Ler_NEW_RNA_R_5452;
Chr1	Lerv7	exon	17589918	17590220	.	-	.	geneID=Ler_NEW_RNA_R_5452;coding_prediction=noncoding;predicted_type=noncoding;Parent=Ler_NEW_RNA_R_5452.1;
Chr1	Merge	gene	17617570	17617845	.	+	.	geneID=Fused_655;coding_prediction=noncoding;predicted_type=noncoding;ID=Fused_655;
Chr1	Merge	transcript	17617570	17617845	.	+	.	geneID=Fused_655;coding_prediction=noncoding;predicted_type=noncoding;ID=Fused_655.1;Parent=Fused_655;
Chr1	Merge	exon	17617570	17617845	.	+	.	geneID=Fused_655;coding_prediction=noncoding;predicted_type=noncoding;Parent=Fused_655.1;
Chr1	Merge	gene	17622661	17622883	.	+	.	geneID=Fused_656;coding_prediction=noncoding;predicted_type=noncoding;ID=Fused_656;
Chr1	Merge	transcript	17622661	17622883	.	+	.	geneID=Fused_656;coding_prediction=noncoding;predicted_type=noncoding;ID=Fused_656.1;Parent=Fused_656;
Chr1	Merge	exon	17622661	17622883	.	+	.	geneID=Fused_656;coding_prediction=noncoding;predicted_type=noncoding;Parent=Fused_656.1;
Chr1	Col	gene	17645445	17645757	.	-	.	geneID=Col_NEW_RNA_R_4998;coding_prediction=noncoding;predicted_type=noncoding;ID=Col_NEW_RNA_R_4998;
Chr1	Col	transcript	17645445	17645757	.	-	.	geneID=Col_NEW_RNA_R_4998;coding_prediction=noncoding;predicted_type=noncoding;ID=Col_NEW_RNA_R_4998.1;Parent=Col_NEW_RNA_R_4998;
Chr1	Col	exon	17645445	17645757	.	-	.	geneID=Col_NEW_RNA_R_4998;coding_prediction=noncoding;predicted_type=noncoding;Parent=Col_NEW_RNA_R_4998.1;
Chr1	Merge	gene	17646213	17646648	.	-	.	geneID=Fused_657;coding_prediction=noncoding;predicted_type=noncoding;ID=Fused_657;
Chr1	Merge	transcript	17646213	17646648	.	-	.	geneID=Fused_657;coding_prediction=noncoding;predicted_type=noncoding;ID=Fused_657.1;Parent=Fused_657;
Chr1	Merge	exon	17646213	17646648	.	-	.	geneID=Fused_657;coding_prediction=noncoding;predicted_type=noncoding;Parent=Fused_657.1;
Chr1	Benfey	gene	17687086	17687854	.	+	.	geneID=At1NC067390_fwd;coding_prediction=noncoding;predicted_type=noncoding;ID=At1NC067390_fwd;
Chr1	Benfey	transcript	17687086	17687854	.	+	.	geneID=At1NC067390_fwd;coding_prediction=noncoding;predicted_type=noncoding;ID=At1NC067390_fwd;Parent=At1NC067390_fwd;
Chr1	Benfey	exon	17687086	17687854	.	+	.	geneID=At1NC067390_fwd;coding_prediction=noncoding;predicted_type=noncoding;Parent=At1NC067390_fwd;
Chr1	Araport11	gene	17691561	17692071	.	-	.	geneID=AT1TE59620;coding_prediction=noncoding;predicted_type=TE;ID=AT1TE59620;
Chr1	Araport11	transcript	17691561	17692071	.	-	.	geneID=AT1TE59620;coding_prediction=noncoding;predicted_type=TE;ID=AT1TE59620;Parent=AT1TE59620;
Chr1	Araport11	exon	17691561	17692071	.	-	.	geneID=AT1TE59620;coding_prediction=noncoding;predicted_type=TE;Parent=AT1TE59620;
Chr1	Merge	gene	17692793	17693141	.	-	.	geneID=Fused_659;coding_prediction=noncoding;predicted_type=noncoding;ID=Fused_659;
Chr1	Merge	transcript	17692793	17693141	.	-	.	geneID=Fused_659;coding_prediction=noncoding;predicted_type=noncoding;ID=Fused_659.1;Parent=Fused_659;
Chr1	Merge	exon	17692793	17693141	.	-	.	geneID=Fused_659;coding_prediction=noncoding;predicted_type=noncoding;Parent=Fused_659.1;
Chr1	Merge	gene	17693984	17694264	.	-	.	geneID=Fused_660;coding_prediction=noncoding;predicted_type=noncoding;ID=Fused_660;
Chr1	Merge	transcript	17693984	17694264	.	-	.	geneID=Fused_660;coding_prediction=noncoding;predicted_type=noncoding;ID=Fused_660.1;Parent=Fused_660;
Chr1	Merge	exon	17693984	17694264	.	-	.	geneID=Fused_660;coding_prediction=noncoding;predicted_type=noncoding;Parent=Fused_660.1;
Chr1	Col	gene	17696026	17696444	.	+	.	geneID=Col_NEW_RNA_F_5047;coding_prediction=noncoding;predicted_type=noncoding;ID=Col_NEW_RNA_F_5047;
Chr1	Col	transcript	17696026	17696444	.	+	.	geneID=Col_NEW_RNA_F_5047;coding_prediction=noncoding;predicted_type=noncoding;ID=Col_NEW_RNA_F_5047.1;Parent=Col_NEW_RNA_F_5047;
Chr1	Col	exon	17696026	17696444	.	+	.	geneID=Col_NEW_RNA_F_5047;coding_prediction=noncoding;predicted_type=noncoding;Parent=Col_NEW_RNA_F_5047.1;
Chr1	Merge	gene	17699805	17700271	.	+	.	geneID=Fused_661;coding_prediction=noncoding;predicted_type=noncoding;ID=Fused_661;
Chr1	Merge	transcript	17699805	17700271	.	+	.	geneID=Fused_661;coding_prediction=noncoding;predicted_type=noncoding;ID=Fused_661.1;Parent=Fused_661;
Chr1	Merge	exon	17699805	17700271	.	+	.	geneID=Fused_661;coding_prediction=noncoding;predicted_type=noncoding;Parent=Fused_661.1;
Chr1	CANTATAdb	gene	17700891	17702595	.	+	.	geneID=CNT2084971;coding_prediction=noncoding;predicted_type=noncoding;ID=CNT2084971;
Chr1	CANTATAdb	transcript	17700891	17702595	.	+	.	geneID=CNT2084971;coding_prediction=noncoding;predicted_type=noncoding;ID=CNT2084971;Parent=CNT2084971;
Chr1	CANTATAdb	exon	17700891	17702595	.	+	.	geneID=CNT2084971;coding_prediction=noncoding;predicted_type=noncoding;Parent=CNT2084971;
Chr1	Merge	gene	17708302	17708547	.	+	.	geneID=Fused_663;coding_prediction=noncoding;predicted_type=noncoding;ID=Fused_663;
Chr1	Merge	transcript	17708302	17708547	.	+	.	geneID=Fused_663;coding_prediction=noncoding;predicted_type=noncoding;ID=Fused_663.1;Parent=Fused_663;
Chr1	Merge	exon	17708302	17708547	.	+	.	geneID=Fused_663;coding_prediction=noncoding;predicted_type=noncoding;Parent=Fused_663.1;
Chr1	Col	gene	17711280	17711769	.	-	.	geneID=Col_NEW_RNA_R_5020;coding_prediction=noncoding;predicted_type=noncoding;ID=Col_NEW_RNA_R_5020;
Chr1	Col	transcript	17711280	17711769	.	-	.	geneID=Col_NEW_RNA_R_5020;coding_prediction=noncoding;predicted_type=noncoding;ID=Col_NEW_RNA_R_5020.1;Parent=Col_NEW_RNA_R_5020;
Chr1	Col	exon	17711280	17711769	.	-	.	geneID=Col_NEW_RNA_R_5020;coding_prediction=noncoding;predicted_type=noncoding;Parent=Col_NEW_RNA_R_5020.1;
Chr1	Araport11	gene	17731386	17733279	.	+	.	geneID=AT1G48698;coding_prediction=coding;predicted_type=noncoding;ID=AT1G48698;
Chr1	Araport11	transcript	17731386	17733279	.	+	.	geneID=AT1G48698;coding_prediction=coding;predicted_type=noncoding;ID=AT1G48698.3;Parent=AT1G48698;
Chr1	Araport11	exon	17731386	17733279	.	+	.	geneID=AT1G48698;coding_prediction=coding;predicted_type=noncoding;Parent=AT1G48698.3;
Chr1	Lerv7	gene	17738526	17738736	.	-	.	geneID=Ler_NEW_RNA_R_5511;predicted_type=noncoding;ID=Ler_NEW_RNA_R_5511;
Chr1	Lerv7	transcript	17738526	17738736	.	-	.	geneID=Ler_NEW_RNA_R_5511;predicted_type=noncoding;ID=Ler_NEW_RNA_R_5511.1;Parent=Ler_NEW_RNA_R_5511;
Chr1	Lerv7	exon	17738526	17738736	.	-	.	geneID=Ler_NEW_RNA_R_5511;predicted_type=noncoding;Parent=Ler_NEW_RNA_R_5511.1;
Chr1	Merge	gene	17750947	17751479	.	-	.	geneID=Fused_665;coding_prediction=noncoding;predicted_type=noncoding;ID=Fused_665;
Chr1	Merge	transcript	17750947	17751479	.	-	.	geneID=Fused_665;coding_prediction=noncoding;predicted_type=noncoding;ID=Fused_665.1;Parent=Fused_665;
Chr1	Merge	exon	17750947	17751479	.	-	.	geneID=Fused_665;coding_prediction=noncoding;predicted_type=noncoding;Parent=Fused_665.1;
Chr1	Merge	gene	17756802	17757959	.	+	.	geneID=Fused_666;coding_prediction=noncoding;predicted_type=noncoding;ID=Fused_666;
Chr1	Merge	transcript	17756802	17757959	.	+	.	geneID=Fused_666;coding_prediction=noncoding;predicted_type=noncoding;ID=Fused_666.1;Parent=Fused_666;
Chr1	Merge	exon	17756802	17757959	.	+	.	geneID=Fused_666;coding_prediction=noncoding;predicted_type=noncoding;Parent=Fused_666.1;
Chr1	Merge	gene	17758312	17759024	.	+	.	geneID=Fused_667;coding_prediction=noncoding;predicted_type=noncoding;ID=Fused_667;
Chr1	Merge	transcript	17758312	17759024	.	+	.	geneID=Fused_667;coding_prediction=noncoding;predicted_type=noncoding;ID=Fused_667.1;Parent=Fused_667;
Chr1	Merge	exon	17758312	17759024	.	+	.	geneID=Fused_667;coding_prediction=noncoding;predicted_type=noncoding;Parent=Fused_667.1;
Chr1	Araport11	gene	17759092	17759620	.	+	.	geneID=AT1TE59815;coding_prediction=noncoding;predicted_type=TE;ID=AT1TE59815;
Chr1	Araport11	transcript	17759092	17759620	.	+	.	geneID=AT1TE59815;coding_prediction=noncoding;predicted_type=TE;ID=AT1TE59815;Parent=AT1TE59815;
Chr1	Araport11	exon	17759092	17759620	.	+	.	geneID=AT1TE59815;coding_prediction=noncoding;predicted_type=TE;Parent=AT1TE59815;
Chr1	Lerv7	gene	17783224	17783646	.	-	.	geneID=Ler_NEW_RNA_R_5523;coding_prediction=noncoding;predicted_type=noncoding;ID=Ler_NEW_RNA_R_5523;
Chr1	Lerv7	transcript	17783224	17783646	.	-	.	geneID=Ler_NEW_RNA_R_5523;coding_prediction=noncoding;predicted_type=noncoding;ID=Ler_NEW_RNA_R_5523.1;Parent=Ler_NEW_RNA_R_5523;
Chr1	Lerv7	exon	17783224	17783646	.	-	.	geneID=Ler_NEW_RNA_R_5523;coding_prediction=noncoding;predicted_type=noncoding;Parent=Ler_NEW_RNA_R_5523.1;
Chr1	Merge	gene	17800028	17800513	.	-	.	geneID=Fused_669;coding_prediction=noncoding;predicted_type=noncoding;ID=Fused_669;
Chr1	Merge	transcript	17800028	17800513	.	-	.	geneID=Fused_669;coding_prediction=noncoding;predicted_type=noncoding;ID=Fused_669.1;Parent=Fused_669;
Chr1	Merge	exon	17800028	17800513	.	-	.	geneID=Fused_669;coding_prediction=noncoding;predicted_type=noncoding;Parent=Fused_669.1;
Chr1	Merge	gene	17803664	17803910	.	+	.	geneID=Fused_670;coding_prediction=coding;predicted_type=coding;ID=Fused_670;
Chr1	Merge	transcript	17803664	17803910	.	+	.	geneID=Fused_670;coding_prediction=coding;predicted_type=coding;ID=Fused_670.1;Parent=Fused_670;
Chr1	Merge	exon	17803664	17803910	.	+	.	geneID=Fused_670;coding_prediction=coding;predicted_type=coding;Parent=Fused_670.1;
Chr1	Merge	gene	17819407	17819940	.	-	.	geneID=Fused_671;coding_prediction=coding;predicted_type=coding;ID=Fused_671;
Chr1	Merge	transcript	17819407	17819940	.	-	.	geneID=Fused_671;coding_prediction=coding;predicted_type=coding;ID=Fused_671.1;Parent=Fused_671;
Chr1	Merge	exon	17819407	17819940	.	-	.	geneID=Fused_671;coding_prediction=coding;predicted_type=coding;Parent=Fused_671.1;
Chr1	Araport11	gene	17831170	17831949	.	-	.	geneID=AT1G07513;coding_prediction=noncoding;predicted_type=noncoding;ID=AT1G07513;
Chr1	Araport11	transcript	17831170	17831949	.	-	.	geneID=AT1G07513;coding_prediction=noncoding;predicted_type=noncoding;ID=AT1G07513.1;Parent=AT1G07513;
Chr1	Araport11	exon	17831170	17831949	.	-	.	geneID=AT1G07513;coding_prediction=noncoding;predicted_type=noncoding;Parent=AT1G07513.1;
Chr1	Lerv7	gene	17840144	17840547	.	-	.	geneID=Ler_NEW_RNA_R_5549;coding_prediction=coding;predicted_type=coding;ID=Ler_NEW_RNA_R_5549;
Chr1	Lerv7	transcript	17840144	17840547	.	-	.	geneID=Ler_NEW_RNA_R_5549;coding_prediction=coding;predicted_type=coding;ID=Ler_NEW_RNA_R_5549.1;Parent=Ler_NEW_RNA_R_5549;
Chr1	Lerv7	exon	17840144	17840547	.	-	.	geneID=Ler_NEW_RNA_R_5549;coding_prediction=coding;predicted_type=coding;Parent=Ler_NEW_RNA_R_5549.1;
Chr1	Araport11	gene	17868805	17869420	.	-	.	geneID=AT1TE60170;coding_prediction=noncoding;predicted_type=TE;ID=AT1TE60170;
Chr1	Araport11	transcript	17868805	17869420	.	-	.	geneID=AT1TE60170;coding_prediction=noncoding;predicted_type=TE;ID=AT1TE60170;Parent=AT1TE60170;
Chr1	Araport11	exon	17868805	17869420	.	-	.	geneID=AT1TE60170;coding_prediction=noncoding;predicted_type=TE;Parent=AT1TE60170;
Chr1	Merge	gene	17896404	17896635	.	+	.	geneID=Fused_673;coding_prediction=noncoding;predicted_type=noncoding;ID=Fused_673;
Chr1	Merge	transcript	17896404	17896635	.	+	.	geneID=Fused_673;coding_prediction=noncoding;predicted_type=noncoding;ID=Fused_673.1;Parent=Fused_673;
Chr1	Merge	exon	17896404	17896635	.	+	.	geneID=Fused_673;coding_prediction=noncoding;predicted_type=noncoding;Parent=Fused_673.1;
Chr1	Merge	gene	17897824	17898065	.	+	.	geneID=Fused_674;coding_prediction=noncoding;predicted_type=noncoding;ID=Fused_674;
Chr1	Merge	transcript	17897824	17898065	.	+	.	geneID=Fused_674;coding_prediction=noncoding;predicted_type=noncoding;ID=Fused_674.1;Parent=Fused_674;
Chr1	Merge	exon	17897824	17898065	.	+	.	geneID=Fused_674;coding_prediction=noncoding;predicted_type=noncoding;Parent=Fused_674.1;
Chr1	Merge	gene	17902357	17902844	.	+	.	geneID=Fused_676;coding_prediction=noncoding;predicted_type=noncoding;ID=Fused_676;
Chr1	Merge	transcript	17902357	17902844	.	+	.	geneID=Fused_676;coding_prediction=noncoding;predicted_type=noncoding;ID=Fused_676.1;Parent=Fused_676;
Chr1	Merge	exon	17902357	17902844	.	+	.	geneID=Fused_676;coding_prediction=noncoding;predicted_type=noncoding;Parent=Fused_676.1;
Chr1	Benfey	gene	17925779	17926195	.	-	.	geneID=RLFS_002554_rev;coding_prediction=noncoding;predicted_type=noncoding;ID=RLFS_002554_rev;
Chr1	Benfey	transcript	17925779	17926195	.	-	.	geneID=RLFS_002554_rev;coding_prediction=noncoding;predicted_type=noncoding;ID=RLFS_002554_rev;Parent=RLFS_002554_rev;
Chr1	Benfey	exon	17925779	17926195	.	-	.	geneID=RLFS_002554_rev;coding_prediction=noncoding;predicted_type=noncoding;Parent=RLFS_002554_rev;
Chr1	Col	gene	17927851	17928151	.	-	.	geneID=Col_NEW_RNA_R_5094;coding_prediction=noncoding;predicted_type=noncoding;ID=Col_NEW_RNA_R_5094;
Chr1	Col	transcript	17927851	17928151	.	-	.	geneID=Col_NEW_RNA_R_5094;coding_prediction=noncoding;predicted_type=noncoding;ID=Col_NEW_RNA_R_5094.1;Parent=Col_NEW_RNA_R_5094;
Chr1	Col	exon	17927851	17928151	.	-	.	geneID=Col_NEW_RNA_R_5094;coding_prediction=noncoding;predicted_type=noncoding;Parent=Col_NEW_RNA_R_5094.1;
Chr1	CANTATAdb	gene	17935074	17935297	.	-	.	geneID=CNT2085845;coding_prediction=noncoding;predicted_type=noncoding;ID=CNT2085845;
Chr1	CANTATAdb	transcript	17935074	17935297	.	-	.	geneID=CNT2085845;coding_prediction=noncoding;predicted_type=noncoding;ID=CNT2085845;Parent=CNT2085845;
Chr1	CANTATAdb	exon	17935074	17935297	.	-	.	geneID=CNT2085845;coding_prediction=noncoding;predicted_type=noncoding;Parent=CNT2085845;
Chr1	CANTATAdb	gene	17935494	17935790	.	-	.	geneID=CNT2087387;coding_prediction=noncoding;predicted_type=noncoding;ID=CNT2087387;
Chr1	CANTATAdb	transcript	17935494	17935790	.	-	.	geneID=CNT2087387;coding_prediction=noncoding;predicted_type=noncoding;ID=CNT2087387;Parent=CNT2087387;
Chr1	CANTATAdb	exon	17935494	17935790	.	-	.	geneID=CNT2087387;coding_prediction=noncoding;predicted_type=noncoding;Parent=CNT2087387;
Chr1	CANTATAdb	gene	17936227	17936442	.	-	.	geneID=CNT2088567;coding_prediction=noncoding;predicted_type=noncoding;ID=CNT2088567;
Chr1	CANTATAdb	transcript	17936227	17936442	.	-	.	geneID=CNT2088567;coding_prediction=noncoding;predicted_type=noncoding;ID=CNT2088567;Parent=CNT2088567;
Chr1	CANTATAdb	exon	17936227	17936442	.	-	.	geneID=CNT2088567;coding_prediction=noncoding;predicted_type=noncoding;Parent=CNT2088567;
Chr1	Merge	gene	17936745	17937003	.	-	.	geneID=Fused_679;coding_prediction=noncoding;predicted_type=noncoding;ID=Fused_679;
Chr1	Merge	transcript	17936745	17937003	.	-	.	geneID=Fused_679;coding_prediction=noncoding;predicted_type=noncoding;ID=Fused_679.1;Parent=Fused_679;
Chr1	Merge	exon	17936745	17937003	.	-	.	geneID=Fused_679;coding_prediction=noncoding;predicted_type=noncoding;Parent=Fused_679.1;
Chr1	Lerv7	gene	17954961	17955329	.	-	.	geneID=Ler_NEW_RNA_R_5590;coding_prediction=noncoding;predicted_type=noncoding;ID=Ler_NEW_RNA_R_5590;
Chr1	Lerv7	transcript	17954961	17955329	.	-	.	geneID=Ler_NEW_RNA_R_5590;coding_prediction=noncoding;predicted_type=noncoding;ID=Ler_NEW_RNA_R_5590.1;Parent=Ler_NEW_RNA_R_5590;
Chr1	Lerv7	exon	17954961	17955329	.	-	.	geneID=Ler_NEW_RNA_R_5590;coding_prediction=noncoding;predicted_type=noncoding;Parent=Ler_NEW_RNA_R_5590.1;
Chr1	Merge	gene	17956282	17956974	.	+	.	geneID=Fused_680;coding_prediction=coding;predicted_type=coding;ID=Fused_680;
Chr1	Merge	transcript	17956282	17956974	.	+	.	geneID=Fused_680;coding_prediction=coding;predicted_type=coding;ID=Fused_680.1;Parent=Fused_680;
Chr1	Merge	exon	17956282	17956974	.	+	.	geneID=Fused_680;coding_prediction=coding;predicted_type=coding;Parent=Fused_680.1;
Chr1	Lerv7	gene	17965729	17965978	.	-	.	geneID=Ler_NEW_RNA_R_5593;coding_prediction=noncoding;predicted_type=noncoding;ID=Ler_NEW_RNA_R_5593;
Chr1	Lerv7	transcript	17965729	17965978	.	-	.	geneID=Ler_NEW_RNA_R_5593;coding_prediction=noncoding;predicted_type=noncoding;ID=Ler_NEW_RNA_R_5593.1;Parent=Ler_NEW_RNA_R_5593;
Chr1	Lerv7	exon	17965729	17965978	.	-	.	geneID=Ler_NEW_RNA_R_5593;coding_prediction=noncoding;predicted_type=noncoding;Parent=Ler_NEW_RNA_R_5593.1;
Chr1	Merge	gene	17968208	17969223	.	-	.	geneID=Fused_681;coding_prediction=noncoding;predicted_type=noncoding;ID=Fused_681;
Chr1	Merge	transcript	17968208	17969223	.	-	.	geneID=Fused_681;coding_prediction=noncoding;predicted_type=noncoding;ID=Fused_681.1;Parent=Fused_681;
Chr1	Merge	exon	17968208	17969223	.	-	.	geneID=Fused_681;coding_prediction=noncoding;predicted_type=noncoding;Parent=Fused_681.1;
Chr1	Merge	gene	18022316	18024536	.	-	.	geneID=Fused_682;coding_prediction=coding;predicted_type=coding;ID=Fused_682;
Chr1	Merge	transcript	18022316	18024536	.	-	.	geneID=Fused_682;coding_prediction=coding;predicted_type=coding;ID=Fused_682.1;Parent=Fused_682;
Chr1	Merge	exon	18022316	18024536	.	-	.	geneID=Fused_682;coding_prediction=coding;predicted_type=coding;Parent=Fused_682.1;
Chr1	Merge	gene	18027415	18028481	.	-	.	geneID=Fused_683;coding_prediction=coding;predicted_type=coding;ID=Fused_683;
Chr1	Merge	transcript	18027415	18028481	.	-	.	geneID=Fused_683;coding_prediction=coding;predicted_type=coding;ID=Fused_683.1;Parent=Fused_683;
Chr1	Merge	exon	18027415	18028481	.	-	.	geneID=Fused_683;coding_prediction=coding;predicted_type=coding;Parent=Fused_683.1;
Chr1	Lerv7	gene	18031374	18031685	.	+	.	geneID=Ler_NEW_RNA_F_5462;coding_prediction=noncoding;predicted_type=noncoding;ID=Ler_NEW_RNA_F_5462;
Chr1	Lerv7	transcript	18031374	18031685	.	+	.	geneID=Ler_NEW_RNA_F_5462;coding_prediction=noncoding;predicted_type=noncoding;ID=Ler_NEW_RNA_F_5462.1;Parent=Ler_NEW_RNA_F_5462;
Chr1	Lerv7	exon	18031374	18031685	.	+	.	geneID=Ler_NEW_RNA_F_5462;coding_prediction=noncoding;predicted_type=noncoding;Parent=Ler_NEW_RNA_F_5462.1;
Chr1	Merge	gene	18034502	18036152	.	+	.	geneID=Fused_684;coding_prediction=noncoding;predicted_type=noncoding;ID=Fused_684;
Chr1	Merge	transcript	18034502	18036152	.	+	.	geneID=Fused_684;coding_prediction=noncoding;predicted_type=noncoding;ID=Fused_684.1;Parent=Fused_684;
Chr1	Merge	exon	18034502	18036152	.	+	.	geneID=Fused_684;coding_prediction=noncoding;predicted_type=noncoding;Parent=Fused_684.1;
Chr1	Merge	gene	18037977	18038474	.	+	.	geneID=Fused_685;coding_prediction=coding;predicted_type=coding;ID=Fused_685;
Chr1	Merge	transcript	18037977	18038474	.	+	.	geneID=Fused_685;coding_prediction=coding;predicted_type=coding;ID=Fused_685.1;Parent=Fused_685;
Chr1	Merge	exon	18037977	18038474	.	+	.	geneID=Fused_685;coding_prediction=coding;predicted_type=coding;Parent=Fused_685.1;
Chr1	Col	gene	18060048	18060392	.	-	.	geneID=Col_NEW_RNA_R_5139;coding_prediction=noncoding;predicted_type=noncoding;ID=Col_NEW_RNA_R_5139;
Chr1	Col	transcript	18060048	18060392	.	-	.	geneID=Col_NEW_RNA_R_5139;coding_prediction=noncoding;predicted_type=noncoding;ID=Col_NEW_RNA_R_5139.1;Parent=Col_NEW_RNA_R_5139;
Chr1	Col	exon	18060048	18060392	.	-	.	geneID=Col_NEW_RNA_R_5139;coding_prediction=noncoding;predicted_type=noncoding;Parent=Col_NEW_RNA_R_5139.1;
Chr1	Lerv7	gene	18066482	18066920	.	+	.	geneID=Ler_NEW_RNA_F_5477;coding_prediction=noncoding;predicted_type=noncoding;ID=Ler_NEW_RNA_F_5477;
Chr1	Lerv7	transcript	18066482	18066920	.	+	.	geneID=Ler_NEW_RNA_F_5477;coding_prediction=noncoding;predicted_type=noncoding;ID=Ler_NEW_RNA_F_5477.1;Parent=Ler_NEW_RNA_F_5477;
Chr1	Lerv7	exon	18066482	18066920	.	+	.	geneID=Ler_NEW_RNA_F_5477;coding_prediction=noncoding;predicted_type=noncoding;Parent=Ler_NEW_RNA_F_5477.1;
Chr1	Merge	gene	18076191	18076561	.	+	.	geneID=Fused_687;coding_prediction=noncoding;predicted_type=noncoding;ID=Fused_687;
Chr1	Merge	transcript	18076191	18076561	.	+	.	geneID=Fused_687;coding_prediction=noncoding;predicted_type=noncoding;ID=Fused_687.1;Parent=Fused_687;
Chr1	Merge	exon	18076191	18076561	.	+	.	geneID=Fused_687;coding_prediction=noncoding;predicted_type=noncoding;Parent=Fused_687.1;
Chr1	Lerv7	gene	18092483	18092799	.	+	.	geneID=Ler_NEW_RNA_F_5489;coding_prediction=coding;predicted_type=coding;ID=Ler_NEW_RNA_F_5489;
Chr1	Lerv7	transcript	18092483	18092799	.	+	.	geneID=Ler_NEW_RNA_F_5489;coding_prediction=coding;predicted_type=coding;ID=Ler_NEW_RNA_F_5489.1;Parent=Ler_NEW_RNA_F_5489;
Chr1	Lerv7	exon	18092483	18092799	.	+	.	geneID=Ler_NEW_RNA_F_5489;coding_prediction=coding;predicted_type=coding;Parent=Ler_NEW_RNA_F_5489.1;
Chr1	Merge	gene	18093630	18094797	.	+	.	geneID=Fused_688;coding_prediction=coding;predicted_type=coding;ID=Fused_688;
Chr1	Merge	transcript	18093630	18094797	.	+	.	geneID=Fused_688;coding_prediction=coding;predicted_type=coding;ID=Fused_688.1;Parent=Fused_688;
Chr1	Merge	exon	18093630	18094797	.	+	.	geneID=Fused_688;coding_prediction=coding;predicted_type=coding;Parent=Fused_688.1;
Chr1	Merge	gene	18094911	18096154	.	+	.	geneID=Fused_689;coding_prediction=noncoding;predicted_type=noncoding;ID=Fused_689;
Chr1	Merge	transcript	18094911	18096154	.	+	.	geneID=Fused_689;coding_prediction=noncoding;predicted_type=noncoding;ID=Fused_689.1;Parent=Fused_689;
Chr1	Merge	exon	18094911	18096154	.	+	.	geneID=Fused_689;coding_prediction=noncoding;predicted_type=noncoding;Parent=Fused_689.1;
Chr1	Merge	gene	18145385	18146979	.	+	.	geneID=Fused_690;coding_prediction=coding;predicted_type=coding;ID=Fused_690;
Chr1	Merge	transcript	18145385	18146979	.	+	.	geneID=Fused_690;coding_prediction=coding;predicted_type=coding;ID=Fused_690.1;Parent=Fused_690;
Chr1	Merge	exon	18145385	18146979	.	+	.	geneID=Fused_690;coding_prediction=coding;predicted_type=coding;Parent=Fused_690.1;
Chr1	Col	gene	18168248	18168899	.	-	.	geneID=Col_NEW_RNA_R_5175;coding_prediction=noncoding;predicted_type=noncoding;ID=Col_NEW_RNA_R_5175;
Chr1	Col	transcript	18168248	18168899	.	-	.	geneID=Col_NEW_RNA_R_5175;coding_prediction=noncoding;predicted_type=noncoding;ID=Col_NEW_RNA_R_5175.1;Parent=Col_NEW_RNA_R_5175;
Chr1	Col	exon	18168248	18168899	.	-	.	geneID=Col_NEW_RNA_R_5175;coding_prediction=noncoding;predicted_type=noncoding;Parent=Col_NEW_RNA_R_5175.1;
Chr1	CANTATAdb	gene	18202934	18204219	.	-	.	geneID=CNT2089031;coding_prediction=noncoding;predicted_type=noncoding;ID=CNT2089031;
Chr1	CANTATAdb	transcript	18202934	18204219	.	-	.	geneID=CNT2089031;coding_prediction=noncoding;predicted_type=noncoding;ID=CNT2089031;Parent=CNT2089031;
Chr1	CANTATAdb	exon	18202934	18204219	.	-	.	geneID=CNT2089031;coding_prediction=noncoding;predicted_type=noncoding;Parent=CNT2089031;
Chr1	Col	gene	18210599	18210842	.	+	.	geneID=Col_NEW_RNA_F_5199;coding_prediction=noncoding;predicted_type=noncoding;ID=Col_NEW_RNA_F_5199;
Chr1	Col	transcript	18210599	18210842	.	+	.	geneID=Col_NEW_RNA_F_5199;coding_prediction=noncoding;predicted_type=noncoding;ID=Col_NEW_RNA_F_5199.1;Parent=Col_NEW_RNA_F_5199;
Chr1	Col	exon	18210599	18210842	.	+	.	geneID=Col_NEW_RNA_F_5199;coding_prediction=noncoding;predicted_type=noncoding;Parent=Col_NEW_RNA_F_5199.1;
Chr1	Lerv7	gene	18227281	18227712	.	-	.	geneID=Ler_NEW_RNA_R_5716;coding_prediction=noncoding;predicted_type=noncoding;ID=Ler_NEW_RNA_R_5716;
Chr1	Lerv7	transcript	18227281	18227712	.	-	.	geneID=Ler_NEW_RNA_R_5716;coding_prediction=noncoding;predicted_type=noncoding;ID=Ler_NEW_RNA_R_5716.1;Parent=Ler_NEW_RNA_R_5716;
Chr1	Lerv7	exon	18227281	18227712	.	-	.	geneID=Ler_NEW_RNA_R_5716;coding_prediction=noncoding;predicted_type=noncoding;Parent=Ler_NEW_RNA_R_5716.1;
Chr1	Col	gene	18228784	18229281	.	-	.	geneID=Col_NEW_RNA_R_5207;coding_prediction=coding;predicted_type=coding;ID=Col_NEW_RNA_R_5207;
Chr1	Col	transcript	18228784	18229281	.	-	.	geneID=Col_NEW_RNA_R_5207;coding_prediction=coding;predicted_type=coding;ID=Col_NEW_RNA_R_5207.1;Parent=Col_NEW_RNA_R_5207;
Chr1	Col	exon	18228784	18229281	.	-	.	geneID=Col_NEW_RNA_R_5207;coding_prediction=coding;predicted_type=coding;Parent=Col_NEW_RNA_R_5207.1;
Chr1	CANTATAdb	gene	18233953	18234214	.	-	.	geneID=CNT2088402;coding_prediction=noncoding;predicted_type=noncoding;ID=CNT2088402;
Chr1	CANTATAdb	transcript	18233953	18234214	.	-	.	geneID=CNT2088402;coding_prediction=noncoding;predicted_type=noncoding;ID=CNT2088402;Parent=CNT2088402;
Chr1	CANTATAdb	exon	18233953	18234214	.	-	.	geneID=CNT2088402;coding_prediction=noncoding;predicted_type=noncoding;Parent=CNT2088402;
Chr1	Merge	gene	18234837	18235158	.	-	.	geneID=Fused_692;coding_prediction=noncoding;predicted_type=noncoding;ID=Fused_692;
Chr1	Merge	transcript	18234837	18235158	.	-	.	geneID=Fused_692;coding_prediction=noncoding;predicted_type=noncoding;ID=Fused_692.1;Parent=Fused_692;
Chr1	Merge	exon	18234837	18235158	.	-	.	geneID=Fused_692;coding_prediction=noncoding;predicted_type=noncoding;Parent=Fused_692.1;
Chr1	Col	gene	18263970	18264346	.	-	.	geneID=Col_NEW_RNA_R_5220;coding_prediction=coding;predicted_type=coding;ID=Col_NEW_RNA_R_5220;
Chr1	Col	transcript	18263970	18264346	.	-	.	geneID=Col_NEW_RNA_R_5220;coding_prediction=coding;predicted_type=coding;ID=Col_NEW_RNA_R_5220.1;Parent=Col_NEW_RNA_R_5220;
Chr1	Col	exon	18263970	18264346	.	-	.	geneID=Col_NEW_RNA_R_5220;coding_prediction=coding;predicted_type=coding;Parent=Col_NEW_RNA_R_5220.1;
Chr1	Lerv7	gene	18330964	18331210	.	+	.	geneID=Ler_NEW_RNA_F_5547;coding_prediction=noncoding;predicted_type=noncoding;ID=Ler_NEW_RNA_F_5547;
Chr1	Lerv7	transcript	18330964	18331210	.	+	.	geneID=Ler_NEW_RNA_F_5547;coding_prediction=noncoding;predicted_type=noncoding;ID=Ler_NEW_RNA_F_5547.1;Parent=Ler_NEW_RNA_F_5547;
Chr1	Lerv7	exon	18330964	18331210	.	+	.	geneID=Ler_NEW_RNA_F_5547;coding_prediction=noncoding;predicted_type=noncoding;Parent=Ler_NEW_RNA_F_5547.1;
Chr1	Col	gene	18341136	18341364	.	+	.	geneID=Col_NEW_RNA_F_5238;coding_prediction=coding;predicted_type=coding;ID=Col_NEW_RNA_F_5238;
Chr1	Col	transcript	18341136	18341364	.	+	.	geneID=Col_NEW_RNA_F_5238;coding_prediction=coding;predicted_type=coding;ID=Col_NEW_RNA_F_5238.1;Parent=Col_NEW_RNA_F_5238;
Chr1	Col	exon	18341136	18341364	.	+	.	geneID=Col_NEW_RNA_F_5238;coding_prediction=coding;predicted_type=coding;Parent=Col_NEW_RNA_F_5238.1;
Chr1	Lerv7	gene	18342374	18342740	.	+	.	geneID=Ler_NEW_RNA_F_5552;coding_prediction=noncoding;predicted_type=noncoding;ID=Ler_NEW_RNA_F_5552;
Chr1	Lerv7	transcript	18342374	18342740	.	+	.	geneID=Ler_NEW_RNA_F_5552;coding_prediction=noncoding;predicted_type=noncoding;ID=Ler_NEW_RNA_F_5552.1;Parent=Ler_NEW_RNA_F_5552;
Chr1	Lerv7	exon	18342374	18342740	.	+	.	geneID=Ler_NEW_RNA_F_5552;coding_prediction=noncoding;predicted_type=noncoding;Parent=Ler_NEW_RNA_F_5552.1;
Chr1	Merge	gene	18343563	18343792	.	+	.	geneID=Fused_693;coding_prediction=noncoding;predicted_type=noncoding;ID=Fused_693;
Chr1	Merge	transcript	18343563	18343792	.	+	.	geneID=Fused_693;coding_prediction=noncoding;predicted_type=noncoding;ID=Fused_693.1;Parent=Fused_693;
Chr1	Merge	exon	18343563	18343792	.	+	.	geneID=Fused_693;coding_prediction=noncoding;predicted_type=noncoding;Parent=Fused_693.1;
Chr1	Merge	gene	18350069	18351194	.	-	.	geneID=Fused_694;coding_prediction=coding;predicted_type=coding;ID=Fused_694;
Chr1	Merge	transcript	18350069	18351194	.	-	.	geneID=Fused_694;coding_prediction=coding;predicted_type=coding;ID=Fused_694.1;Parent=Fused_694;
Chr1	Merge	exon	18350069	18351194	.	-	.	geneID=Fused_694;coding_prediction=coding;predicted_type=coding;Parent=Fused_694.1;
Chr1	Merge	gene	18370588	18370949	.	-	.	geneID=Fused_695;coding_prediction=noncoding;predicted_type=noncoding;ID=Fused_695;
Chr1	Merge	transcript	18370588	18370949	.	-	.	geneID=Fused_695;coding_prediction=noncoding;predicted_type=noncoding;ID=Fused_695.1;Parent=Fused_695;
Chr1	Merge	exon	18370588	18370949	.	-	.	geneID=Fused_695;coding_prediction=noncoding;predicted_type=noncoding;Parent=Fused_695.1;
Chr1	Merge	gene	18372251	18372917	.	-	.	geneID=Fused_696;coding_prediction=noncoding;predicted_type=noncoding;ID=Fused_696;
Chr1	Merge	transcript	18372251	18372917	.	-	.	geneID=Fused_696;coding_prediction=noncoding;predicted_type=noncoding;ID=Fused_696.1;Parent=Fused_696;
Chr1	Merge	exon	18372251	18372917	.	-	.	geneID=Fused_696;coding_prediction=noncoding;predicted_type=noncoding;Parent=Fused_696.1;
Chr1	Merge	gene	18378766	18378981	.	-	.	geneID=Fused_697;coding_prediction=noncoding;predicted_type=noncoding;ID=Fused_697;
Chr1	Merge	transcript	18378766	18378981	.	-	.	geneID=Fused_697;coding_prediction=noncoding;predicted_type=noncoding;ID=Fused_697.1;Parent=Fused_697;
Chr1	Merge	exon	18378766	18378981	.	-	.	geneID=Fused_697;coding_prediction=noncoding;predicted_type=noncoding;Parent=Fused_697.1;
Chr1	Lerv7	gene	18380727	18381162	.	+	.	geneID=Ler_NEW_RNA_F_5562;coding_prediction=noncoding;predicted_type=noncoding;ID=Ler_NEW_RNA_F_5562;
Chr1	Lerv7	transcript	18380727	18381162	.	+	.	geneID=Ler_NEW_RNA_F_5562;coding_prediction=noncoding;predicted_type=noncoding;ID=Ler_NEW_RNA_F_5562.1;Parent=Ler_NEW_RNA_F_5562;
Chr1	Lerv7	exon	18380727	18381162	.	+	.	geneID=Ler_NEW_RNA_F_5562;coding_prediction=noncoding;predicted_type=noncoding;Parent=Ler_NEW_RNA_F_5562.1;
Chr1	Lerv7	gene	18391947	18392146	.	+	.	geneID=Ler_NEW_RNA_F_5566;coding_prediction=noncoding;predicted_type=noncoding;ID=Ler_NEW_RNA_F_5566;
Chr1	Lerv7	transcript	18391947	18392146	.	+	.	geneID=Ler_NEW_RNA_F_5566;coding_prediction=noncoding;predicted_type=noncoding;ID=Ler_NEW_RNA_F_5566.1;Parent=Ler_NEW_RNA_F_5566;
Chr1	Lerv7	exon	18391947	18392146	.	+	.	geneID=Ler_NEW_RNA_F_5566;coding_prediction=noncoding;predicted_type=noncoding;Parent=Ler_NEW_RNA_F_5566.1;
Chr1	Araport11	gene	18406290	18407036	.	+	.	geneID=AT1TE61945;coding_prediction=noncoding;predicted_type=TE;ID=AT1TE61945;
Chr1	Araport11	transcript	18406290	18407036	.	+	.	geneID=AT1TE61945;coding_prediction=noncoding;predicted_type=TE;ID=AT1TE61945;Parent=AT1TE61945;
Chr1	Araport11	exon	18406290	18407036	.	+	.	geneID=AT1TE61945;coding_prediction=noncoding;predicted_type=TE;Parent=AT1TE61945;
Chr1	Merge	gene	18407677	18407981	.	-	.	geneID=Fused_699;coding_prediction=noncoding;predicted_type=noncoding;ID=Fused_699;
Chr1	Merge	transcript	18407677	18407981	.	-	.	geneID=Fused_699;coding_prediction=noncoding;predicted_type=noncoding;ID=Fused_699.1;Parent=Fused_699;
Chr1	Merge	exon	18407677	18407981	.	-	.	geneID=Fused_699;coding_prediction=noncoding;predicted_type=noncoding;Parent=Fused_699.1;
Chr1	Merge	gene	18410577	18410929	.	-	.	geneID=Fused_700;coding_prediction=noncoding;predicted_type=noncoding;ID=Fused_700;
Chr1	Merge	transcript	18410577	18410929	.	-	.	geneID=Fused_700;coding_prediction=noncoding;predicted_type=noncoding;ID=Fused_700.1;Parent=Fused_700;
Chr1	Merge	exon	18410577	18410929	.	-	.	geneID=Fused_700;coding_prediction=noncoding;predicted_type=noncoding;Parent=Fused_700.1;
Chr1	CANTATAdb	gene	18432682	18432893	.	-	.	geneID=CNT2087533;coding_prediction=coding;predicted_type=noncoding;ID=CNT2087533;
Chr1	CANTATAdb	transcript	18432682	18432893	.	-	.	geneID=CNT2087533;coding_prediction=coding;predicted_type=noncoding;ID=CNT2087533;Parent=CNT2087533;
Chr1	CANTATAdb	exon	18432682	18432893	.	-	.	geneID=CNT2087533;coding_prediction=coding;predicted_type=noncoding;Parent=CNT2087533;
Chr1	Lerv7	gene	18442387	18442782	.	-	.	geneID=Ler_NEW_RNA_R_5799;coding_prediction=coding;predicted_type=coding;ID=Ler_NEW_RNA_R_5799;
Chr1	Lerv7	transcript	18442387	18442782	.	-	.	geneID=Ler_NEW_RNA_R_5799;coding_prediction=coding;predicted_type=coding;ID=Ler_NEW_RNA_R_5799.1;Parent=Ler_NEW_RNA_R_5799;
Chr1	Lerv7	exon	18442387	18442782	.	-	.	geneID=Ler_NEW_RNA_R_5799;coding_prediction=coding;predicted_type=coding;Parent=Ler_NEW_RNA_R_5799.1;
Chr1	Lerv7	gene	18453699	18454245	.	-	.	geneID=Ler_NEW_RNA_R_5802;coding_prediction=coding;predicted_type=coding;ID=Ler_NEW_RNA_R_5802;
Chr1	Lerv7	transcript	18453699	18454245	.	-	.	geneID=Ler_NEW_RNA_R_5802;coding_prediction=coding;predicted_type=coding;ID=Ler_NEW_RNA_R_5802.1;Parent=Ler_NEW_RNA_R_5802;
Chr1	Lerv7	exon	18453699	18454245	.	-	.	geneID=Ler_NEW_RNA_R_5802;coding_prediction=coding;predicted_type=coding;Parent=Ler_NEW_RNA_R_5802.1;
Chr1	Merge	gene	18461569	18462379	.	+	.	geneID=Fused_701;coding_prediction=coding;predicted_type=coding;ID=Fused_701;
Chr1	Merge	transcript	18461569	18462379	.	+	.	geneID=Fused_701;coding_prediction=coding;predicted_type=coding;ID=Fused_701.1;Parent=Fused_701;
Chr1	Merge	exon	18461569	18462379	.	+	.	geneID=Fused_701;coding_prediction=coding;predicted_type=coding;Parent=Fused_701.1;
Chr1	Merge	gene	18465677	18467029	.	+	.	geneID=Fused_702;coding_prediction=noncoding;predicted_type=noncoding;ID=Fused_702;
Chr1	Merge	transcript	18465677	18467029	.	+	.	geneID=Fused_702;coding_prediction=noncoding;predicted_type=noncoding;ID=Fused_702.1;Parent=Fused_702;
Chr1	Merge	exon	18465677	18467029	.	+	.	geneID=Fused_702;coding_prediction=noncoding;predicted_type=noncoding;Parent=Fused_702.1;
Chr1	Lerv7	gene	18482526	18482829	.	-	.	geneID=Ler_NEW_RNA_R_5813;coding_prediction=noncoding;predicted_type=noncoding;ID=Ler_NEW_RNA_R_5813;
Chr1	Lerv7	transcript	18482526	18482829	.	-	.	geneID=Ler_NEW_RNA_R_5813;coding_prediction=noncoding;predicted_type=noncoding;ID=Ler_NEW_RNA_R_5813.1;Parent=Ler_NEW_RNA_R_5813;
Chr1	Lerv7	exon	18482526	18482829	.	-	.	geneID=Ler_NEW_RNA_R_5813;coding_prediction=noncoding;predicted_type=noncoding;Parent=Ler_NEW_RNA_R_5813.1;
Chr1	Lerv7	gene	18520375	18520684	.	+	.	geneID=Ler_NEW_RNA_F_5601;coding_prediction=noncoding;predicted_type=noncoding;ID=Ler_NEW_RNA_F_5601;
Chr1	Lerv7	transcript	18520375	18520684	.	+	.	geneID=Ler_NEW_RNA_F_5601;coding_prediction=noncoding;predicted_type=noncoding;ID=Ler_NEW_RNA_F_5601.1;Parent=Ler_NEW_RNA_F_5601;
Chr1	Lerv7	exon	18520375	18520684	.	+	.	geneID=Ler_NEW_RNA_F_5601;coding_prediction=noncoding;predicted_type=noncoding;Parent=Ler_NEW_RNA_F_5601.1;
Chr1	RepTAS	gene	18521857	18523173	.	+	.	geneID=At1NC070510;coding_prediction=coding;predicted_type=noncoding;ID=At1NC070510;
Chr1	RepTAS	transcript	18521857	18523173	.	+	.	geneID=At1NC070510;coding_prediction=coding;predicted_type=noncoding;ID=At1NC070510;Parent=At1NC070510;
Chr1	RepTAS	exon	18521857	18523173	.	+	.	geneID=At1NC070510;coding_prediction=coding;predicted_type=noncoding;Parent=At1NC070510;
Chr1	Lerv7	gene	18579242	18579684	.	-	.	geneID=Ler_NEW_RNA_R_5842;coding_prediction=noncoding;predicted_type=noncoding;ID=Ler_NEW_RNA_R_5842;
Chr1	Lerv7	transcript	18579242	18579684	.	-	.	geneID=Ler_NEW_RNA_R_5842;coding_prediction=noncoding;predicted_type=noncoding;ID=Ler_NEW_RNA_R_5842.1;Parent=Ler_NEW_RNA_R_5842;
Chr1	Lerv7	exon	18579242	18579684	.	-	.	geneID=Ler_NEW_RNA_R_5842;coding_prediction=noncoding;predicted_type=noncoding;Parent=Ler_NEW_RNA_R_5842.1;
Chr1	Merge	gene	18579771	18580284	.	-	.	geneID=Fused_704;coding_prediction=noncoding;predicted_type=noncoding;ID=Fused_704;
Chr1	Merge	transcript	18579771	18580284	.	-	.	geneID=Fused_704;coding_prediction=noncoding;predicted_type=noncoding;ID=Fused_704.1;Parent=Fused_704;
Chr1	Merge	exon	18579771	18580284	.	-	.	geneID=Fused_704;coding_prediction=noncoding;predicted_type=noncoding;Parent=Fused_704.1;
Chr1	RepTAS	gene	18592334	18592686	.	-	.	geneID=At1NC070750;coding_prediction=noncoding;predicted_type=noncoding;ID=At1NC070750;
Chr1	RepTAS	transcript	18592334	18592686	.	-	.	geneID=At1NC070750;coding_prediction=noncoding;predicted_type=noncoding;ID=At1NC070750;Parent=At1NC070750;
Chr1	RepTAS	exon	18592334	18592686	.	-	.	geneID=At1NC070750;coding_prediction=noncoding;predicted_type=noncoding;Parent=At1NC070750;
Chr1	Merge	gene	18635081	18635416	.	-	.	geneID=Fused_705;coding_prediction=noncoding;predicted_type=noncoding;ID=Fused_705;
Chr1	Merge	transcript	18635081	18635416	.	-	.	geneID=Fused_705;coding_prediction=noncoding;predicted_type=noncoding;ID=Fused_705.1;Parent=Fused_705;
Chr1	Merge	exon	18635081	18635416	.	-	.	geneID=Fused_705;coding_prediction=noncoding;predicted_type=noncoding;Parent=Fused_705.1;
Chr1	Araport11	gene	18637632	18638630	.	+	.	geneID=AT1TE62700;coding_prediction=coding;predicted_type=TE;ID=AT1TE62700;
Chr1	Araport11	transcript	18637632	18638630	.	+	.	geneID=AT1TE62700;coding_prediction=coding;predicted_type=TE;ID=AT1TE62700;Parent=AT1TE62700;
Chr1	Araport11	exon	18637632	18638630	.	+	.	geneID=AT1TE62700;coding_prediction=coding;predicted_type=TE;Parent=AT1TE62700;
Chr1	Merge	gene	18657683	18657962	.	-	.	geneID=Fused_707;coding_prediction=noncoding;predicted_type=noncoding;ID=Fused_707;
Chr1	Merge	transcript	18657683	18657962	.	-	.	geneID=Fused_707;coding_prediction=noncoding;predicted_type=noncoding;ID=Fused_707.1;Parent=Fused_707;
Chr1	Merge	exon	18657683	18657962	.	-	.	geneID=Fused_707;coding_prediction=noncoding;predicted_type=noncoding;Parent=Fused_707.1;
Chr1	Merge	gene	18661413	18662867	.	+	.	geneID=Fused_708;coding_prediction=noncoding;predicted_type=noncoding;ID=Fused_708;
Chr1	Merge	transcript	18661413	18662867	.	+	.	geneID=Fused_708;coding_prediction=noncoding;predicted_type=noncoding;ID=Fused_708.1;Parent=Fused_708;
Chr1	Merge	exon	18661413	18662867	.	+	.	geneID=Fused_708;coding_prediction=noncoding;predicted_type=noncoding;Parent=Fused_708.1;
Chr1	Merge	gene	18687360	18688273	.	-	.	geneID=Fused_709;coding_prediction=coding;predicted_type=coding;ID=Fused_709;
Chr1	Merge	transcript	18687360	18688273	.	-	.	geneID=Fused_709;coding_prediction=coding;predicted_type=coding;ID=Fused_709.1;Parent=Fused_709;
Chr1	Merge	exon	18687360	18688273	.	-	.	geneID=Fused_709;coding_prediction=coding;predicted_type=coding;Parent=Fused_709.1;
Chr1	Lerv7	gene	18752178	18752689	.	-	.	geneID=Ler_NEW_RNA_R_5881;coding_prediction=noncoding;predicted_type=noncoding;ID=Ler_NEW_RNA_R_5881;
Chr1	Lerv7	transcript	18752178	18752689	.	-	.	geneID=Ler_NEW_RNA_R_5881;coding_prediction=noncoding;predicted_type=noncoding;ID=Ler_NEW_RNA_R_5881.1;Parent=Ler_NEW_RNA_R_5881;
Chr1	Lerv7	exon	18752178	18752689	.	-	.	geneID=Ler_NEW_RNA_R_5881;coding_prediction=noncoding;predicted_type=noncoding;Parent=Ler_NEW_RNA_R_5881.1;
Chr1	Lerv7	gene	18766077	18766280	.	-	.	geneID=Ler_NEW_RNA_R_5887;coding_prediction=noncoding;predicted_type=noncoding;ID=Ler_NEW_RNA_R_5887;
Chr1	Lerv7	transcript	18766077	18766280	.	-	.	geneID=Ler_NEW_RNA_R_5887;coding_prediction=noncoding;predicted_type=noncoding;ID=Ler_NEW_RNA_R_5887.1;Parent=Ler_NEW_RNA_R_5887;
Chr1	Lerv7	exon	18766077	18766280	.	-	.	geneID=Ler_NEW_RNA_R_5887;coding_prediction=noncoding;predicted_type=noncoding;Parent=Ler_NEW_RNA_R_5887.1;
Chr1	Lerv7	gene	18808952	18809166	.	+	.	geneID=Ler_NEW_RNA_F_5666;coding_prediction=noncoding;predicted_type=noncoding;ID=Ler_NEW_RNA_F_5666;
Chr1	Lerv7	transcript	18808952	18809166	.	+	.	geneID=Ler_NEW_RNA_F_5666;coding_prediction=noncoding;predicted_type=noncoding;ID=Ler_NEW_RNA_F_5666.1;Parent=Ler_NEW_RNA_F_5666;
Chr1	Lerv7	exon	18808952	18809166	.	+	.	geneID=Ler_NEW_RNA_F_5666;coding_prediction=noncoding;predicted_type=noncoding;Parent=Ler_NEW_RNA_F_5666.1;
Chr1	Col	gene	18810642	18810868	.	+	.	geneID=Col_NEW_RNA_F_5363;coding_prediction=noncoding;predicted_type=noncoding;ID=Col_NEW_RNA_F_5363;
Chr1	Col	transcript	18810642	18810868	.	+	.	geneID=Col_NEW_RNA_F_5363;coding_prediction=noncoding;predicted_type=noncoding;ID=Col_NEW_RNA_F_5363.1;Parent=Col_NEW_RNA_F_5363;
Chr1	Col	exon	18810642	18810868	.	+	.	geneID=Col_NEW_RNA_F_5363;coding_prediction=noncoding;predicted_type=noncoding;Parent=Col_NEW_RNA_F_5363.1;
Chr1	Merge	gene	18829281	18830215	.	+	.	geneID=Fused_711;coding_prediction=noncoding;predicted_type=noncoding;ID=Fused_711;
Chr1	Merge	transcript	18829281	18830215	.	+	.	geneID=Fused_711;coding_prediction=noncoding;predicted_type=noncoding;ID=Fused_711.1;Parent=Fused_711;
Chr1	Merge	exon	18829281	18830215	.	+	.	geneID=Fused_711;coding_prediction=noncoding;predicted_type=noncoding;Parent=Fused_711.1;
Chr1	Col	gene	18846957	18847415	.	-	.	geneID=Col_NEW_RNA_R_5373;coding_prediction=coding;predicted_type=coding;ID=Col_NEW_RNA_R_5373;
Chr1	Col	transcript	18846957	18847415	.	-	.	geneID=Col_NEW_RNA_R_5373;coding_prediction=coding;predicted_type=coding;ID=Col_NEW_RNA_R_5373.1;Parent=Col_NEW_RNA_R_5373;
Chr1	Col	exon	18846957	18847195	.	-	.	geneID=Col_NEW_RNA_R_5373;coding_prediction=coding;predicted_type=coding;Parent=Col_NEW_RNA_R_5373.1;
Chr1	Col	exon	18847333	18847415	.	-	.	geneID=Col_NEW_RNA_R_5373;coding_prediction=coding;predicted_type=coding;Parent=Col_NEW_RNA_R_5373.1;
Chr1	Merge	gene	18855688	18855920	.	-	.	geneID=Fused_712;coding_prediction=noncoding;predicted_type=noncoding;ID=Fused_712;
Chr1	Merge	transcript	18855688	18855920	.	-	.	geneID=Fused_712;coding_prediction=noncoding;predicted_type=noncoding;ID=Fused_712.1;Parent=Fused_712;
Chr1	Merge	exon	18855688	18855920	.	-	.	geneID=Fused_712;coding_prediction=noncoding;predicted_type=noncoding;Parent=Fused_712.1;
Chr1	Lerv7	gene	18862707	18862958	.	+	.	geneID=Ler_NEW_RNA_F_5703;coding_prediction=noncoding;predicted_type=noncoding;ID=Ler_NEW_RNA_F_5703;
Chr1	Lerv7	transcript	18862707	18862958	.	+	.	geneID=Ler_NEW_RNA_F_5703;coding_prediction=noncoding;predicted_type=noncoding;ID=Ler_NEW_RNA_F_5703.1;Parent=Ler_NEW_RNA_F_5703;
Chr1	Lerv7	exon	18862707	18862958	.	+	.	geneID=Ler_NEW_RNA_F_5703;coding_prediction=noncoding;predicted_type=noncoding;Parent=Ler_NEW_RNA_F_5703.1;
Chr1	Merge	gene	18863426	18864714	.	+	.	geneID=Fused_713;coding_prediction=noncoding;predicted_type=noncoding;ID=Fused_713;
Chr1	Merge	transcript	18863426	18864714	.	+	.	geneID=Fused_713;coding_prediction=noncoding;predicted_type=noncoding;ID=Fused_713.1;Parent=Fused_713;
Chr1	Merge	exon	18863426	18864714	.	+	.	geneID=Fused_713;coding_prediction=noncoding;predicted_type=noncoding;Parent=Fused_713.1;
Chr1	Lerv7	gene	18873123	18873374	.	-	.	geneID=Ler_NEW_RNA_R_5930;coding_prediction=noncoding;predicted_type=noncoding;ID=Ler_NEW_RNA_R_5930;
Chr1	Lerv7	transcript	18873123	18873374	.	-	.	geneID=Ler_NEW_RNA_R_5930;coding_prediction=noncoding;predicted_type=noncoding;ID=Ler_NEW_RNA_R_5930.1;Parent=Ler_NEW_RNA_R_5930;
Chr1	Lerv7	exon	18873123	18873374	.	-	.	geneID=Ler_NEW_RNA_R_5930;coding_prediction=noncoding;predicted_type=noncoding;Parent=Ler_NEW_RNA_R_5930.1;
Chr1	Lerv7	gene	18914621	18914920	.	-	.	geneID=Ler_NEW_RNA_R_5947;predicted_type=noncoding;ID=Ler_NEW_RNA_R_5947;
Chr1	Lerv7	transcript	18914621	18914920	.	-	.	geneID=Ler_NEW_RNA_R_5947;predicted_type=noncoding;ID=Ler_NEW_RNA_R_5947.1;Parent=Ler_NEW_RNA_R_5947;
Chr1	Lerv7	exon	18914621	18914920	.	-	.	geneID=Ler_NEW_RNA_R_5947;predicted_type=noncoding;Parent=Ler_NEW_RNA_R_5947.1;
Chr1	Col	gene	18950193	18950798	.	-	.	geneID=Col_NEW_RNA_R_5419;coding_prediction=noncoding;predicted_type=noncoding;ID=Col_NEW_RNA_R_5419;
Chr1	Col	transcript	18950193	18950798	.	-	.	geneID=Col_NEW_RNA_R_5419;coding_prediction=noncoding;predicted_type=noncoding;ID=Col_NEW_RNA_R_5419.1;Parent=Col_NEW_RNA_R_5419;
Chr1	Col	exon	18950193	18950798	.	-	.	geneID=Col_NEW_RNA_R_5419;coding_prediction=noncoding;predicted_type=noncoding;Parent=Col_NEW_RNA_R_5419.1;
Chr1	Araport11	gene	18951332	18952131	.	-	.	geneID=AT1TE63790;coding_prediction=coding;predicted_type=TE;ID=AT1TE63790;
Chr1	Araport11	transcript	18951332	18952131	.	-	.	geneID=AT1TE63790;coding_prediction=coding;predicted_type=TE;ID=AT1TE63790;Parent=AT1TE63790;
Chr1	Araport11	exon	18951332	18952131	.	-	.	geneID=AT1TE63790;coding_prediction=coding;predicted_type=TE;Parent=AT1TE63790;
Chr1	Col	gene	18952416	18952852	.	+	.	geneID=Col_NEW_RNA_F_5424;coding_prediction=coding;predicted_type=coding;ID=Col_NEW_RNA_F_5424;
Chr1	Col	transcript	18952416	18952852	.	+	.	geneID=Col_NEW_RNA_F_5424;coding_prediction=coding;predicted_type=coding;ID=Col_NEW_RNA_F_5424.1;Parent=Col_NEW_RNA_F_5424;
Chr1	Col	exon	18952416	18952852	.	+	.	geneID=Col_NEW_RNA_F_5424;coding_prediction=coding;predicted_type=coding;Parent=Col_NEW_RNA_F_5424.1;
Chr1	Merge	gene	18955577	18955999	.	+	.	geneID=Fused_715;coding_prediction=coding;predicted_type=coding;ID=Fused_715;
Chr1	Merge	transcript	18955577	18955999	.	+	.	geneID=Fused_715;coding_prediction=coding;predicted_type=coding;ID=Fused_715.1;Parent=Fused_715;
Chr1	Merge	exon	18955577	18955999	.	+	.	geneID=Fused_715;coding_prediction=coding;predicted_type=coding;Parent=Fused_715.1;
Chr1	Col	gene	18956522	18957181	.	+	.	geneID=Col_NEW_RNA_F_5429;coding_prediction=coding;predicted_type=coding;ID=Col_NEW_RNA_F_5429;
Chr1	Col	transcript	18956522	18957181	.	+	.	geneID=Col_NEW_RNA_F_5429;coding_prediction=coding;predicted_type=coding;ID=Col_NEW_RNA_F_5429.1;Parent=Col_NEW_RNA_F_5429;
Chr1	Col	exon	18956522	18957181	.	+	.	geneID=Col_NEW_RNA_F_5429;coding_prediction=coding;predicted_type=coding;Parent=Col_NEW_RNA_F_5429.1;
Chr1	Merge	gene	18960164	18960705	.	+	.	geneID=Fused_716;coding_prediction=coding;predicted_type=coding;ID=Fused_716;
Chr1	Merge	transcript	18960164	18960705	.	+	.	geneID=Fused_716;coding_prediction=coding;predicted_type=coding;ID=Fused_716.1;Parent=Fused_716;
Chr1	Merge	exon	18960164	18960705	.	+	.	geneID=Fused_716;coding_prediction=coding;predicted_type=coding;Parent=Fused_716.1;
Chr1	Araport11	gene	19014150	19014675	.	-	.	geneID=AT1G51965;coding_prediction=noncoding;predicted_type=coding;ID=AT1G51965;
Chr1	Araport11	transcript	19014150	19014675	.	-	.	geneID=AT1G51965;coding_prediction=noncoding;predicted_type=coding;ID=AT1G51965.1;Parent=AT1G51965;
Chr1	Araport11	exon	19014150	19014675	.	-	.	geneID=AT1G51965;coding_prediction=noncoding;predicted_type=coding;Parent=AT1G51965.1;
Chr1	Col	gene	19016877	19017174	.	+	.	geneID=Col_NEW_RNA_F_5446;coding_prediction=noncoding;predicted_type=noncoding;ID=Col_NEW_RNA_F_5446;
Chr1	Col	transcript	19016877	19017174	.	+	.	geneID=Col_NEW_RNA_F_5446;coding_prediction=noncoding;predicted_type=noncoding;ID=Col_NEW_RNA_F_5446.1;Parent=Col_NEW_RNA_F_5446;
Chr1	Col	exon	19016877	19017174	.	+	.	geneID=Col_NEW_RNA_F_5446;coding_prediction=noncoding;predicted_type=noncoding;Parent=Col_NEW_RNA_F_5446.1;
Chr1	Lerv7	gene	19022037	19022240	.	+	.	geneID=Ler_NEW_RNA_F_5766;coding_prediction=noncoding;predicted_type=noncoding;ID=Ler_NEW_RNA_F_5766;
Chr1	Lerv7	transcript	19022037	19022240	.	+	.	geneID=Ler_NEW_RNA_F_5766;coding_prediction=noncoding;predicted_type=noncoding;ID=Ler_NEW_RNA_F_5766.1;Parent=Ler_NEW_RNA_F_5766;
Chr1	Lerv7	exon	19022037	19022240	.	+	.	geneID=Ler_NEW_RNA_F_5766;coding_prediction=noncoding;predicted_type=noncoding;Parent=Ler_NEW_RNA_F_5766.1;
Chr1	Araport11	gene	19025759	19026186	.	-	.	geneID=AT1G51980;coding_prediction=noncoding;predicted_type=coding;ID=AT1G51980;
Chr1	Araport11	transcript	19025759	19026186	.	-	.	geneID=AT1G51980;coding_prediction=noncoding;predicted_type=coding;ID=AT1G51980.1;Parent=AT1G51980;
Chr1	Araport11	exon	19025759	19026186	.	-	.	geneID=AT1G51980;coding_prediction=noncoding;predicted_type=coding;Parent=AT1G51980.1;
Chr1	Benfey	gene	19047737	19048365	.	-	.	geneID=At1NC072670_rev;coding_prediction=noncoding;predicted_type=noncoding;ID=At1NC072670_rev;
Chr1	Benfey	transcript	19047737	19048365	.	-	.	geneID=At1NC072670_rev;coding_prediction=noncoding;predicted_type=noncoding;ID=At1NC072670_rev;Parent=At1NC072670_rev;
Chr1	Benfey	exon	19047737	19048365	.	-	.	geneID=At1NC072670_rev;coding_prediction=noncoding;predicted_type=noncoding;Parent=At1NC072670_rev;
Chr1	Merge	gene	19048444	19049433	.	+	.	geneID=Fused_718;coding_prediction=coding;predicted_type=coding;ID=Fused_718;
Chr1	Merge	transcript	19048444	19049433	.	+	.	geneID=Fused_718;coding_prediction=coding;predicted_type=coding;ID=Fused_718.1;Parent=Fused_718;
Chr1	Merge	exon	19048444	19049433	.	+	.	geneID=Fused_718;coding_prediction=coding;predicted_type=coding;Parent=Fused_718.1;
Chr1	Merge	gene	19052278	19052738	.	+	.	geneID=Fused_720;coding_prediction=noncoding;predicted_type=noncoding;ID=Fused_720;
Chr1	Merge	transcript	19052278	19052738	.	+	.	geneID=Fused_720;coding_prediction=noncoding;predicted_type=noncoding;ID=Fused_720.1;Parent=Fused_720;
Chr1	Merge	exon	19052278	19052738	.	+	.	geneID=Fused_720;coding_prediction=noncoding;predicted_type=noncoding;Parent=Fused_720.1;
Chr1	Merge	gene	19052956	19053358	.	+	.	geneID=Fused_721;coding_prediction=coding;predicted_type=coding;ID=Fused_721;
Chr1	Merge	transcript	19052956	19053358	.	+	.	geneID=Fused_721;coding_prediction=coding;predicted_type=coding;ID=Fused_721.1;Parent=Fused_721;
Chr1	Merge	exon	19052956	19053358	.	+	.	geneID=Fused_721;coding_prediction=coding;predicted_type=coding;Parent=Fused_721.1;
Chr1	Merge	gene	19053493	19053735	.	+	.	geneID=Fused_722;coding_prediction=coding;predicted_type=coding;ID=Fused_722;
Chr1	Merge	transcript	19053493	19053735	.	+	.	geneID=Fused_722;coding_prediction=coding;predicted_type=coding;ID=Fused_722.1;Parent=Fused_722;
Chr1	Merge	exon	19053493	19053735	.	+	.	geneID=Fused_722;coding_prediction=coding;predicted_type=coding;Parent=Fused_722.1;
Chr1	Merge	gene	19058454	19058849	.	+	.	geneID=Fused_723;coding_prediction=noncoding;predicted_type=noncoding;ID=Fused_723;
Chr1	Merge	transcript	19058454	19058849	.	+	.	geneID=Fused_723;coding_prediction=noncoding;predicted_type=noncoding;ID=Fused_723.1;Parent=Fused_723;
Chr1	Merge	exon	19058454	19058849	.	+	.	geneID=Fused_723;coding_prediction=noncoding;predicted_type=noncoding;Parent=Fused_723.1;
Chr1	Merge	gene	19058977	19059889	.	+	.	geneID=Fused_724;coding_prediction=coding;predicted_type=coding;ID=Fused_724;
Chr1	Merge	transcript	19058977	19059889	.	+	.	geneID=Fused_724;coding_prediction=coding;predicted_type=coding;ID=Fused_724.1;Parent=Fused_724;
Chr1	Merge	exon	19058977	19059889	.	+	.	geneID=Fused_724;coding_prediction=coding;predicted_type=coding;Parent=Fused_724.1;
Chr1	Merge	gene	19107418	19107668	.	+	.	geneID=Fused_725;coding_prediction=coding;predicted_type=coding;ID=Fused_725;
Chr1	Merge	transcript	19107418	19107668	.	+	.	geneID=Fused_725;coding_prediction=coding;predicted_type=coding;ID=Fused_725.1;Parent=Fused_725;
Chr1	Merge	exon	19107418	19107668	.	+	.	geneID=Fused_725;coding_prediction=coding;predicted_type=coding;Parent=Fused_725.1;
Chr1	Lerv7	gene	19108072	19108374	.	+	.	geneID=Ler_NEW_RNA_F_5784;coding_prediction=noncoding;predicted_type=noncoding;ID=Ler_NEW_RNA_F_5784;
Chr1	Lerv7	transcript	19108072	19108374	.	+	.	geneID=Ler_NEW_RNA_F_5784;coding_prediction=noncoding;predicted_type=noncoding;ID=Ler_NEW_RNA_F_5784.1;Parent=Ler_NEW_RNA_F_5784;
Chr1	Lerv7	exon	19108072	19108374	.	+	.	geneID=Ler_NEW_RNA_F_5784;coding_prediction=noncoding;predicted_type=noncoding;Parent=Ler_NEW_RNA_F_5784.1;
Chr1	Merge	gene	19162560	19162852	.	+	.	geneID=Fused_726;coding_prediction=noncoding;predicted_type=noncoding;ID=Fused_726;
Chr1	Merge	transcript	19162560	19162852	.	+	.	geneID=Fused_726;coding_prediction=noncoding;predicted_type=noncoding;ID=Fused_726.1;Parent=Fused_726;
Chr1	Merge	exon	19162560	19162852	.	+	.	geneID=Fused_726;coding_prediction=noncoding;predicted_type=noncoding;Parent=Fused_726.1;
Chr1	Lerv7	gene	19162947	19163340	.	+	.	geneID=Ler_NEW_RNA_F_5799;coding_prediction=noncoding;predicted_type=noncoding;ID=Ler_NEW_RNA_F_5799;
Chr1	Lerv7	transcript	19162947	19163340	.	+	.	geneID=Ler_NEW_RNA_F_5799;coding_prediction=noncoding;predicted_type=noncoding;ID=Ler_NEW_RNA_F_5799.1;Parent=Ler_NEW_RNA_F_5799;
Chr1	Lerv7	exon	19162947	19163340	.	+	.	geneID=Ler_NEW_RNA_F_5799;coding_prediction=noncoding;predicted_type=noncoding;Parent=Ler_NEW_RNA_F_5799.1;
Chr1	Col	gene	19181235	19181897	.	-	.	geneID=Col_NEW_RNA_R_5478;coding_prediction=coding;predicted_type=coding;ID=Col_NEW_RNA_R_5478;
Chr1	Col	transcript	19181235	19181897	.	-	.	geneID=Col_NEW_RNA_R_5478;coding_prediction=coding;predicted_type=coding;ID=Col_NEW_RNA_R_5478.1;Parent=Col_NEW_RNA_R_5478;
Chr1	Col	exon	19181235	19181897	.	-	.	geneID=Col_NEW_RNA_R_5478;coding_prediction=coding;predicted_type=coding;Parent=Col_NEW_RNA_R_5478.1;
Chr1	Merge	gene	19184503	19185576	.	+	.	geneID=Fused_729;coding_prediction=noncoding;predicted_type=noncoding;ID=Fused_729;
Chr1	Merge	transcript	19184503	19185576	.	+	.	geneID=Fused_729;coding_prediction=noncoding;predicted_type=noncoding;ID=Fused_729.1;Parent=Fused_729;
Chr1	Merge	exon	19184503	19185576	.	+	.	geneID=Fused_729;coding_prediction=noncoding;predicted_type=noncoding;Parent=Fused_729.1;
Chr1	Merge	gene	19186566	19187177	.	+	.	geneID=Fused_730;coding_prediction=noncoding;predicted_type=noncoding;ID=Fused_730;
Chr1	Merge	transcript	19186566	19187177	.	+	.	geneID=Fused_730;coding_prediction=noncoding;predicted_type=noncoding;ID=Fused_730.1;Parent=Fused_730;
Chr1	Merge	exon	19186566	19187177	.	+	.	geneID=Fused_730;coding_prediction=noncoding;predicted_type=noncoding;Parent=Fused_730.1;
Chr1	Merge	gene	19197782	19198529	.	-	.	geneID=Fused_732;coding_prediction=noncoding;predicted_type=noncoding;ID=Fused_732;
Chr1	Merge	transcript	19197782	19198529	.	-	.	geneID=Fused_732;coding_prediction=noncoding;predicted_type=noncoding;ID=Fused_732.1;Parent=Fused_732;
Chr1	Merge	exon	19197782	19198529	.	-	.	geneID=Fused_732;coding_prediction=noncoding;predicted_type=noncoding;Parent=Fused_732.1;
Chr1	Merge	gene	19203447	19203695	.	-	.	geneID=Fused_733;coding_prediction=noncoding;predicted_type=noncoding;ID=Fused_733;
Chr1	Merge	transcript	19203447	19203695	.	-	.	geneID=Fused_733;coding_prediction=noncoding;predicted_type=noncoding;ID=Fused_733.1;Parent=Fused_733;
Chr1	Merge	exon	19203447	19203695	.	-	.	geneID=Fused_733;coding_prediction=noncoding;predicted_type=noncoding;Parent=Fused_733.1;
Chr1	Araport11	gene	19238871	19239197	.	-	.	geneID=AT1G52450;coding_prediction=noncoding;predicted_type=coding;ID=AT1G52450;
Chr1	Araport11	transcript	19238871	19239197	.	-	.	geneID=AT1G52450;coding_prediction=noncoding;predicted_type=coding;ID=AT1G52450.1;Parent=AT1G52450;
Chr1	Araport11	exon	19238871	19239197	.	-	.	geneID=AT1G52450;coding_prediction=noncoding;predicted_type=coding;Parent=AT1G52450.1;
Chr1	Merge	gene	19252371	19252744	.	-	.	geneID=Fused_734;coding_prediction=noncoding;predicted_type=noncoding;ID=Fused_734;
Chr1	Merge	transcript	19252371	19252744	.	-	.	geneID=Fused_734;coding_prediction=noncoding;predicted_type=noncoding;ID=Fused_734.1;Parent=Fused_734;
Chr1	Merge	exon	19252371	19252744	.	-	.	geneID=Fused_734;coding_prediction=noncoding;predicted_type=noncoding;Parent=Fused_734.1;
Chr1	Col	gene	19262810	19263150	.	+	.	geneID=Col_NEW_RNA_F_5511;coding_prediction=noncoding;predicted_type=noncoding;ID=Col_NEW_RNA_F_5511;
Chr1	Col	transcript	19262810	19263150	.	+	.	geneID=Col_NEW_RNA_F_5511;coding_prediction=noncoding;predicted_type=noncoding;ID=Col_NEW_RNA_F_5511.1;Parent=Col_NEW_RNA_F_5511;
Chr1	Col	exon	19262810	19263150	.	+	.	geneID=Col_NEW_RNA_F_5511;coding_prediction=noncoding;predicted_type=noncoding;Parent=Col_NEW_RNA_F_5511.1;
Chr1	Col	gene	19267402	19267602	.	+	.	geneID=Col_NEW_RNA_F_5514;coding_prediction=noncoding;predicted_type=noncoding;ID=Col_NEW_RNA_F_5514;
Chr1	Col	transcript	19267402	19267602	.	+	.	geneID=Col_NEW_RNA_F_5514;coding_prediction=noncoding;predicted_type=noncoding;ID=Col_NEW_RNA_F_5514.1;Parent=Col_NEW_RNA_F_5514;
Chr1	Col	exon	19267402	19267602	.	+	.	geneID=Col_NEW_RNA_F_5514;coding_prediction=noncoding;predicted_type=noncoding;Parent=Col_NEW_RNA_F_5514.1;
Chr1	Merge	gene	19272483	19273239	.	+	.	geneID=Fused_735;coding_prediction=noncoding;predicted_type=noncoding;ID=Fused_735;
Chr1	Merge	transcript	19272483	19273239	.	+	.	geneID=Fused_735;coding_prediction=noncoding;predicted_type=noncoding;ID=Fused_735.1;Parent=Fused_735;
Chr1	Merge	exon	19272483	19273239	.	+	.	geneID=Fused_735;coding_prediction=noncoding;predicted_type=noncoding;Parent=Fused_735.1;
Chr1	Araport11	gene	19279905	19280248	.	-	.	geneID=AT1G52570;coding_prediction=coding;predicted_type=coding;ID=AT1G52570;
Chr1	Araport11	transcript	19279905	19280248	.	-	.	geneID=AT1G52570;coding_prediction=coding;predicted_type=coding;ID=AT1G52570.2;Parent=AT1G52570;
Chr1	Araport11	exon	19279905	19280248	.	-	.	geneID=AT1G52570;coding_prediction=coding;predicted_type=coding;Parent=AT1G52570.2;
Chr1	CANTATAdb	gene	19280461	19281478	.	-	.	geneID=CNT2086288;coding_prediction=noncoding;predicted_type=noncoding;ID=CNT2086288;
Chr1	CANTATAdb	transcript	19280461	19281478	.	-	.	geneID=CNT2086288;coding_prediction=noncoding;predicted_type=noncoding;ID=CNT2086288;Parent=CNT2086288;
Chr1	CANTATAdb	exon	19280461	19280904	.	-	.	geneID=CNT2086288;coding_prediction=noncoding;predicted_type=noncoding;Parent=CNT2086288;
Chr1	CANTATAdb	exon	19280934	19281478	.	-	.	geneID=CNT2086288;coding_prediction=noncoding;predicted_type=noncoding;Parent=CNT2086288;
Chr1	Araport11	gene	19288262	19288757	.	+	.	geneID=AT1G52603;coding_prediction=noncoding;predicted_type=coding;ID=AT1G52603;
Chr1	Araport11	transcript	19288262	19288757	.	+	.	geneID=AT1G52603;coding_prediction=noncoding;predicted_type=coding;ID=AT1G52603.1;Parent=AT1G52603;
Chr1	Araport11	exon	19288262	19288757	.	+	.	geneID=AT1G52603;coding_prediction=noncoding;predicted_type=coding;Parent=AT1G52603.1;
Chr1	Araport11	gene	19288267	19288588	.	-	.	geneID=AT1TE64825;coding_prediction=coding;predicted_type=TE;ID=AT1TE64825;
Chr1	Araport11	transcript	19288267	19288588	.	-	.	geneID=AT1TE64825;coding_prediction=coding;predicted_type=TE;ID=AT1TE64825;Parent=AT1TE64825;
Chr1	Araport11	exon	19288267	19288588	.	-	.	geneID=AT1TE64825;coding_prediction=coding;predicted_type=TE;Parent=AT1TE64825;
Chr1	Merge	gene	19295656	19296157	.	-	.	geneID=Fused_736;coding_prediction=noncoding;predicted_type=noncoding;ID=Fused_736;
Chr1	Merge	transcript	19295656	19296157	.	-	.	geneID=Fused_736;coding_prediction=noncoding;predicted_type=noncoding;ID=Fused_736.1;Parent=Fused_736;
Chr1	Merge	exon	19295656	19296157	.	-	.	geneID=Fused_736;coding_prediction=noncoding;predicted_type=noncoding;Parent=Fused_736.1;
Chr1	Lerv7	gene	19326516	19326759	.	+	.	geneID=Ler_NEW_RNA_F_5852;coding_prediction=noncoding;predicted_type=noncoding;ID=Ler_NEW_RNA_F_5852;
Chr1	Lerv7	transcript	19326516	19326759	.	+	.	geneID=Ler_NEW_RNA_F_5852;coding_prediction=noncoding;predicted_type=noncoding;ID=Ler_NEW_RNA_F_5852.1;Parent=Ler_NEW_RNA_F_5852;
Chr1	Lerv7	exon	19326516	19326759	.	+	.	geneID=Ler_NEW_RNA_F_5852;coding_prediction=noncoding;predicted_type=noncoding;Parent=Ler_NEW_RNA_F_5852.1;
Chr1	Merge	gene	19327308	19328080	.	-	.	geneID=Fused_737;coding_prediction=noncoding;predicted_type=noncoding;ID=Fused_737;
Chr1	Merge	transcript	19327308	19328080	.	-	.	geneID=Fused_737;coding_prediction=noncoding;predicted_type=noncoding;ID=Fused_737.1;Parent=Fused_737;
Chr1	Merge	exon	19327308	19328080	.	-	.	geneID=Fused_737;coding_prediction=noncoding;predicted_type=noncoding;Parent=Fused_737.1;
Chr1	Merge	gene	19337882	19338323	.	-	.	geneID=Fused_738;coding_prediction=noncoding;predicted_type=noncoding;ID=Fused_738;
Chr1	Merge	transcript	19337882	19338323	.	-	.	geneID=Fused_738;coding_prediction=noncoding;predicted_type=noncoding;ID=Fused_738.1;Parent=Fused_738;
Chr1	Merge	exon	19337882	19338323	.	-	.	geneID=Fused_738;coding_prediction=noncoding;predicted_type=noncoding;Parent=Fused_738.1;
Chr1	Merge	gene	19338413	19339339	.	-	.	geneID=Fused_739;coding_prediction=coding;predicted_type=coding;ID=Fused_739;
Chr1	Merge	transcript	19338413	19339339	.	-	.	geneID=Fused_739;coding_prediction=coding;predicted_type=coding;ID=Fused_739.1;Parent=Fused_739;
Chr1	Merge	exon	19338413	19339339	.	-	.	geneID=Fused_739;coding_prediction=coding;predicted_type=coding;Parent=Fused_739.1;
Chr1	Lerv7	gene	19345177	19346175	.	-	.	geneID=Ler_NEW_RNA_R_6101;coding_prediction=coding;predicted_type=coding;ID=Ler_NEW_RNA_R_6101;
Chr1	Lerv7	transcript	19345177	19346175	.	-	.	geneID=Ler_NEW_RNA_R_6101;coding_prediction=coding;predicted_type=coding;ID=Ler_NEW_RNA_R_6101.1;Parent=Ler_NEW_RNA_R_6101;
Chr1	Lerv7	exon	19345177	19346175	.	-	.	geneID=Ler_NEW_RNA_R_6101;coding_prediction=coding;predicted_type=coding;Parent=Ler_NEW_RNA_R_6101.1;
Chr1	Col	gene	19451502	19451907	.	+	.	geneID=Col_NEW_RNA_F_5563;coding_prediction=coding;predicted_type=coding;ID=Col_NEW_RNA_F_5563;
Chr1	Col	transcript	19451502	19451907	.	+	.	geneID=Col_NEW_RNA_F_5563;coding_prediction=coding;predicted_type=coding;ID=Col_NEW_RNA_F_5563.1;Parent=Col_NEW_RNA_F_5563;
Chr1	Col	exon	19451502	19451907	.	+	.	geneID=Col_NEW_RNA_F_5563;coding_prediction=coding;predicted_type=coding;Parent=Col_NEW_RNA_F_5563.1;
Chr1	Merge	gene	19498924	19500093	.	-	.	geneID=Fused_741;coding_prediction=coding;predicted_type=coding;ID=Fused_741;
Chr1	Merge	transcript	19498924	19500093	.	-	.	geneID=Fused_741;coding_prediction=coding;predicted_type=coding;ID=Fused_741.1;Parent=Fused_741;
Chr1	Merge	exon	19498924	19499131	.	-	.	geneID=Fused_741;coding_prediction=coding;predicted_type=coding;Parent=Fused_741.1;
Chr1	Merge	exon	19499215	19500093	.	-	.	geneID=Fused_741;coding_prediction=coding;predicted_type=coding;Parent=Fused_741.1;
Chr1	Lerv7	gene	19508824	19509200	.	+	.	geneID=Ler_NEW_RNA_F_5901;coding_prediction=noncoding;predicted_type=noncoding;ID=Ler_NEW_RNA_F_5901;
Chr1	Lerv7	transcript	19508824	19509200	.	+	.	geneID=Ler_NEW_RNA_F_5901;coding_prediction=noncoding;predicted_type=noncoding;ID=Ler_NEW_RNA_F_5901.1;Parent=Ler_NEW_RNA_F_5901;
Chr1	Lerv7	exon	19508824	19509200	.	+	.	geneID=Ler_NEW_RNA_F_5901;coding_prediction=noncoding;predicted_type=noncoding;Parent=Ler_NEW_RNA_F_5901.1;
Chr1	Merge	gene	19518364	19519351	.	-	.	geneID=Fused_742;coding_prediction=noncoding;predicted_type=noncoding;ID=Fused_742;
Chr1	Merge	transcript	19518364	19519351	.	-	.	geneID=Fused_742;coding_prediction=noncoding;predicted_type=noncoding;ID=Fused_742.1;Parent=Fused_742;
Chr1	Merge	exon	19518364	19519351	.	-	.	geneID=Fused_742;coding_prediction=noncoding;predicted_type=noncoding;Parent=Fused_742.1;
Chr1	Lerv7	gene	19531408	19532254	.	-	.	geneID=Ler_NEW_RNA_R_6152;coding_prediction=noncoding;predicted_type=noncoding;ID=Ler_NEW_RNA_R_6152;
Chr1	Lerv7	transcript	19531408	19532254	.	-	.	geneID=Ler_NEW_RNA_R_6152;coding_prediction=noncoding;predicted_type=noncoding;ID=Ler_NEW_RNA_R_6152.1;Parent=Ler_NEW_RNA_R_6152;
Chr1	Lerv7	exon	19531408	19532254	.	-	.	geneID=Ler_NEW_RNA_R_6152;coding_prediction=noncoding;predicted_type=noncoding;Parent=Ler_NEW_RNA_R_6152.1;
Chr1	Lerv7	gene	19533841	19534053	.	-	.	geneID=Ler_NEW_RNA_R_6154;coding_prediction=coding;predicted_type=coding;ID=Ler_NEW_RNA_R_6154;
Chr1	Lerv7	transcript	19533841	19534053	.	-	.	geneID=Ler_NEW_RNA_R_6154;coding_prediction=coding;predicted_type=coding;ID=Ler_NEW_RNA_R_6154.1;Parent=Ler_NEW_RNA_R_6154;
Chr1	Lerv7	exon	19533841	19534053	.	-	.	geneID=Ler_NEW_RNA_R_6154;coding_prediction=coding;predicted_type=coding;Parent=Ler_NEW_RNA_R_6154.1;
Chr1	Lerv7	gene	19534224	19534460	.	-	.	geneID=Ler_NEW_RNA_R_6155;coding_prediction=coding;predicted_type=coding;ID=Ler_NEW_RNA_R_6155;
Chr1	Lerv7	transcript	19534224	19534460	.	-	.	geneID=Ler_NEW_RNA_R_6155;coding_prediction=coding;predicted_type=coding;ID=Ler_NEW_RNA_R_6155.1;Parent=Ler_NEW_RNA_R_6155;
Chr1	Lerv7	exon	19534224	19534460	.	-	.	geneID=Ler_NEW_RNA_R_6155;coding_prediction=coding;predicted_type=coding;Parent=Ler_NEW_RNA_R_6155.1;
Chr1	Merge	gene	19541662	19542069	.	+	.	geneID=Fused_744;coding_prediction=coding;predicted_type=coding;ID=Fused_744;
Chr1	Merge	transcript	19541662	19542069	.	+	.	geneID=Fused_744;coding_prediction=coding;predicted_type=coding;ID=Fused_744.1;Parent=Fused_744;
Chr1	Merge	exon	19541662	19542069	.	+	.	geneID=Fused_744;coding_prediction=coding;predicted_type=coding;Parent=Fused_744.1;
Chr1	Merge	gene	19545627	19545849	.	-	.	geneID=Fused_745;coding_prediction=noncoding;predicted_type=noncoding;ID=Fused_745;
Chr1	Merge	transcript	19545627	19545849	.	-	.	geneID=Fused_745;coding_prediction=noncoding;predicted_type=noncoding;ID=Fused_745.1;Parent=Fused_745;
Chr1	Merge	exon	19545627	19545849	.	-	.	geneID=Fused_745;coding_prediction=noncoding;predicted_type=noncoding;Parent=Fused_745.1;
Chr1	Col	gene	19549859	19551160	.	-	.	geneID=Col_NEW_RNA_R_5610;coding_prediction=coding;predicted_type=coding;ID=Col_NEW_RNA_R_5610;
Chr1	Col	transcript	19549859	19551160	.	-	.	geneID=Col_NEW_RNA_R_5610;coding_prediction=coding;predicted_type=coding;ID=Col_NEW_RNA_R_5610.1;Parent=Col_NEW_RNA_R_5610;
Chr1	Col	exon	19549859	19551160	.	-	.	geneID=Col_NEW_RNA_R_5610;coding_prediction=coding;predicted_type=coding;Parent=Col_NEW_RNA_R_5610.1;
Chr1	Col	gene	19567335	19567537	.	-	.	geneID=Col_NEW_RNA_R_5615;coding_prediction=noncoding;predicted_type=noncoding;ID=Col_NEW_RNA_R_5615;
Chr1	Col	transcript	19567335	19567537	.	-	.	geneID=Col_NEW_RNA_R_5615;coding_prediction=noncoding;predicted_type=noncoding;ID=Col_NEW_RNA_R_5615.1;Parent=Col_NEW_RNA_R_5615;
Chr1	Col	exon	19567335	19567537	.	-	.	geneID=Col_NEW_RNA_R_5615;coding_prediction=noncoding;predicted_type=noncoding;Parent=Col_NEW_RNA_R_5615.1;
Chr1	Merge	gene	19569174	19569458	.	-	.	geneID=Fused_746;coding_prediction=coding;predicted_type=coding;ID=Fused_746;
Chr1	Merge	transcript	19569174	19569458	.	-	.	geneID=Fused_746;coding_prediction=coding;predicted_type=coding;ID=Fused_746.1;Parent=Fused_746;
Chr1	Merge	exon	19569174	19569458	.	-	.	geneID=Fused_746;coding_prediction=coding;predicted_type=coding;Parent=Fused_746.1;
Chr1	Merge	gene	19571654	19573352	.	+	.	geneID=Fused_748;coding_prediction=noncoding;predicted_type=noncoding;ID=Fused_748;
Chr1	Merge	transcript	19571654	19573352	.	+	.	geneID=Fused_748;coding_prediction=noncoding;predicted_type=noncoding;ID=Fused_748.1;Parent=Fused_748;
Chr1	Merge	exon	19571654	19573352	.	+	.	geneID=Fused_748;coding_prediction=noncoding;predicted_type=noncoding;Parent=Fused_748.1;
Chr1	Lerv7	gene	19589942	19590280	.	-	.	geneID=Ler_NEW_RNA_R_6178;coding_prediction=noncoding;predicted_type=noncoding;ID=Ler_NEW_RNA_R_6178;
Chr1	Lerv7	transcript	19589942	19590280	.	-	.	geneID=Ler_NEW_RNA_R_6178;coding_prediction=noncoding;predicted_type=noncoding;ID=Ler_NEW_RNA_R_6178.1;Parent=Ler_NEW_RNA_R_6178;
Chr1	Lerv7	exon	19589942	19590280	.	-	.	geneID=Ler_NEW_RNA_R_6178;coding_prediction=noncoding;predicted_type=noncoding;Parent=Ler_NEW_RNA_R_6178.1;
Chr1	Merge	gene	19591107	19591350	.	-	.	geneID=Fused_749;coding_prediction=coding;predicted_type=coding;ID=Fused_749;
Chr1	Merge	transcript	19591107	19591350	.	-	.	geneID=Fused_749;coding_prediction=coding;predicted_type=coding;ID=Fused_749.1;Parent=Fused_749;
Chr1	Merge	exon	19591107	19591350	.	-	.	geneID=Fused_749;coding_prediction=coding;predicted_type=coding;Parent=Fused_749.1;
Chr1	Merge	gene	19642724	19642952	.	+	.	geneID=Fused_750;coding_prediction=noncoding;predicted_type=noncoding;ID=Fused_750;
Chr1	Merge	transcript	19642724	19642952	.	+	.	geneID=Fused_750;coding_prediction=noncoding;predicted_type=noncoding;ID=Fused_750.1;Parent=Fused_750;
Chr1	Merge	exon	19642724	19642952	.	+	.	geneID=Fused_750;coding_prediction=noncoding;predicted_type=noncoding;Parent=Fused_750.1;
Chr1	Merge	gene	19645269	19646194	.	-	.	geneID=Fused_751;coding_prediction=coding;predicted_type=coding;ID=Fused_751;
Chr1	Merge	transcript	19645269	19646194	.	-	.	geneID=Fused_751;coding_prediction=coding;predicted_type=coding;ID=Fused_751.1;Parent=Fused_751;
Chr1	Merge	exon	19645269	19646194	.	-	.	geneID=Fused_751;coding_prediction=coding;predicted_type=coding;Parent=Fused_751.1;
Chr1	Merge	gene	19648063	19648346	.	-	.	geneID=Fused_753;coding_prediction=noncoding;predicted_type=noncoding;ID=Fused_753;
Chr1	Merge	transcript	19648063	19648346	.	-	.	geneID=Fused_753;coding_prediction=noncoding;predicted_type=noncoding;ID=Fused_753.1;Parent=Fused_753;
Chr1	Merge	exon	19648063	19648346	.	-	.	geneID=Fused_753;coding_prediction=noncoding;predicted_type=noncoding;Parent=Fused_753.1;
Chr1	Araport11	gene	19653844	19656542	.	+	.	geneID=AT1G07893;coding_prediction=noncoding;predicted_type=noncoding;ID=AT1G07893;
Chr1	Araport11	transcript	19653844	19655603	.	+	.	geneID=AT1G07893;coding_prediction=noncoding;predicted_type=noncoding;ID=AT1G07893.1;Parent=AT1G07893;
Chr1	Araport11	exon	19653844	19655603	.	+	.	geneID=AT1G07893;coding_prediction=noncoding;predicted_type=noncoding;Parent=AT1G07893.1;
Chr1	Araport11	transcript	19655773	19656542	.	+	.	geneID=AT1G07893;coding_prediction=noncoding;predicted_type=noncoding;ID=AT1G07893.1;Parent=AT1G07893;
Chr1	Araport11	exon	19655773	19656542	.	+	.	geneID=AT1G07893;coding_prediction=noncoding;predicted_type=noncoding;Parent=AT1G07893.1;
Chr1	Lerv7	gene	19656873	19657225	.	+	.	geneID=Ler_NEW_RNA_F_5956;coding_prediction=noncoding;predicted_type=noncoding;ID=Ler_NEW_RNA_F_5956;
Chr1	Lerv7	transcript	19656873	19657225	.	+	.	geneID=Ler_NEW_RNA_F_5956;coding_prediction=noncoding;predicted_type=noncoding;ID=Ler_NEW_RNA_F_5956.1;Parent=Ler_NEW_RNA_F_5956;
Chr1	Lerv7	exon	19656873	19657225	.	+	.	geneID=Ler_NEW_RNA_F_5956;coding_prediction=noncoding;predicted_type=noncoding;Parent=Ler_NEW_RNA_F_5956.1;
Chr1	Merge	gene	19677598	19677819	.	-	.	geneID=Fused_756;coding_prediction=noncoding;predicted_type=noncoding;ID=Fused_756;
Chr1	Merge	transcript	19677598	19677819	.	-	.	geneID=Fused_756;coding_prediction=noncoding;predicted_type=noncoding;ID=Fused_756.1;Parent=Fused_756;
Chr1	Merge	exon	19677598	19677819	.	-	.	geneID=Fused_756;coding_prediction=noncoding;predicted_type=noncoding;Parent=Fused_756.1;
Chr1	Merge	gene	19686613	19687496	.	-	.	geneID=Fused_6390;coding_prediction=noncoding;predicted_type=noncoding;ID=Fused_6390;
Chr1	Merge	transcript	19686613	19687496	.	-	.	geneID=Fused_6390;coding_prediction=noncoding;predicted_type=noncoding;ID=Fused_6390.1;Parent=Fused_6390;
Chr1	Merge	exon	19686613	19687496	.	-	.	geneID=Fused_6390;coding_prediction=noncoding;predicted_type=noncoding;Parent=Fused_6390.2;
Chr1	Merge	exon	19686613	19687496	.	-	.	geneID=Fused_6390;coding_prediction=noncoding;predicted_type=noncoding;Parent=Fused_6390.1;
Chr1	Merge	gene	19691185	19691653	.	+	.	geneID=Fused_757;coding_prediction=noncoding;predicted_type=noncoding;ID=Fused_757;
Chr1	Merge	transcript	19691185	19691653	.	+	.	geneID=Fused_757;coding_prediction=noncoding;predicted_type=noncoding;ID=Fused_757.1;Parent=Fused_757;
Chr1	Merge	exon	19691185	19691653	.	+	.	geneID=Fused_757;coding_prediction=noncoding;predicted_type=noncoding;Parent=Fused_757.1;
Chr1	Merge	gene	19692152	19692504	.	-	.	geneID=Fused_758;coding_prediction=noncoding;predicted_type=noncoding;ID=Fused_758;
Chr1	Merge	transcript	19692152	19692504	.	-	.	geneID=Fused_758;coding_prediction=noncoding;predicted_type=noncoding;ID=Fused_758.1;Parent=Fused_758;
Chr1	Merge	exon	19692152	19692504	.	-	.	geneID=Fused_758;coding_prediction=noncoding;predicted_type=noncoding;Parent=Fused_758.1;
Chr1	Araport11	gene	19693136	19693603	.	-	.	geneID=AT1G09605;coding_prediction=noncoding;predicted_type=noncoding;ID=AT1G09605;
Chr1	Araport11	transcript	19693136	19693603	.	-	.	geneID=AT1G09605;coding_prediction=noncoding;predicted_type=noncoding;ID=AT1G09605.1;Parent=AT1G09605;
Chr1	Araport11	exon	19693136	19693603	.	-	.	geneID=AT1G09605;coding_prediction=noncoding;predicted_type=noncoding;Parent=AT1G09605.1;
Chr1	Araport11	gene	19694508	19694874	.	-	.	geneID=AT1G09615;coding_prediction=noncoding;predicted_type=noncoding;ID=AT1G09615;
Chr1	Araport11	transcript	19694508	19694874	.	-	.	geneID=AT1G09615;coding_prediction=noncoding;predicted_type=noncoding;ID=AT1G09615.1;Parent=AT1G09615;
Chr1	Araport11	exon	19694508	19694874	.	-	.	geneID=AT1G09615;coding_prediction=noncoding;predicted_type=noncoding;Parent=AT1G09615.1;
Chr1	RepTAS	gene	19697335	19697700	.	-	.	geneID=At1NC075060;coding_prediction=noncoding;predicted_type=noncoding;ID=At1NC075060;
Chr1	RepTAS	transcript	19697335	19697700	.	-	.	geneID=At1NC075060;coding_prediction=noncoding;predicted_type=noncoding;ID=At1NC075060;Parent=At1NC075060;
Chr1	RepTAS	exon	19697335	19697700	.	-	.	geneID=At1NC075060;coding_prediction=noncoding;predicted_type=noncoding;Parent=At1NC075060;
Chr1	Merge	gene	19701316	19701683	.	+	.	geneID=Fused_762;coding_prediction=noncoding;predicted_type=noncoding;ID=Fused_762;
Chr1	Merge	transcript	19701316	19701683	.	+	.	geneID=Fused_762;coding_prediction=noncoding;predicted_type=noncoding;ID=Fused_762.1;Parent=Fused_762;
Chr1	Merge	exon	19701316	19701683	.	+	.	geneID=Fused_762;coding_prediction=noncoding;predicted_type=noncoding;Parent=Fused_762.1;
Chr1	Araport11	gene	19710133	19710588	.	-	.	geneID=AT1G53640;coding_prediction=noncoding;predicted_type=coding;ID=AT1G53640;
Chr1	Araport11	transcript	19710133	19710588	.	-	.	geneID=AT1G53640;coding_prediction=noncoding;predicted_type=coding;ID=AT1G53640.1;Parent=AT1G53640;
Chr1	Araport11	exon	19710133	19710588	.	-	.	geneID=AT1G53640;coding_prediction=noncoding;predicted_type=coding;Parent=AT1G53640.1;
Chr1	Merge	gene	19714220	19714563	.	+	.	geneID=Fused_763;coding_prediction=noncoding;predicted_type=noncoding;ID=Fused_763;
Chr1	Merge	transcript	19714220	19714563	.	+	.	geneID=Fused_763;coding_prediction=noncoding;predicted_type=noncoding;ID=Fused_763.1;Parent=Fused_763;
Chr1	Merge	exon	19714220	19714563	.	+	.	geneID=Fused_763;coding_prediction=noncoding;predicted_type=noncoding;Parent=Fused_763.1;
Chr1	Merge	gene	19735211	19736422	.	-	.	geneID=Fused_765;coding_prediction=coding;predicted_type=coding;ID=Fused_765;
Chr1	Merge	transcript	19735211	19736422	.	-	.	geneID=Fused_765;coding_prediction=coding;predicted_type=coding;ID=Fused_765.1;Parent=Fused_765;
Chr1	Merge	exon	19735211	19736422	.	-	.	geneID=Fused_765;coding_prediction=coding;predicted_type=coding;Parent=Fused_765.1;
Chr1	Col	gene	19744526	19745248	.	-	.	geneID=Col_NEW_RNA_R_5710;coding_prediction=noncoding;predicted_type=noncoding;ID=Col_NEW_RNA_R_5710;
Chr1	Col	transcript	19744526	19745248	.	-	.	geneID=Col_NEW_RNA_R_5710;coding_prediction=noncoding;predicted_type=noncoding;ID=Col_NEW_RNA_R_5710.1;Parent=Col_NEW_RNA_R_5710;
Chr1	Col	exon	19744526	19745248	.	-	.	geneID=Col_NEW_RNA_R_5710;coding_prediction=noncoding;predicted_type=noncoding;Parent=Col_NEW_RNA_R_5710.1;
Chr1	Merge	gene	19745305	19746276	.	-	.	geneID=Fused_766;coding_prediction=noncoding;predicted_type=noncoding;ID=Fused_766;
Chr1	Merge	transcript	19745305	19746276	.	-	.	geneID=Fused_766;coding_prediction=noncoding;predicted_type=noncoding;ID=Fused_766.1;Parent=Fused_766;
Chr1	Merge	exon	19745305	19746276	.	-	.	geneID=Fused_766;coding_prediction=noncoding;predicted_type=noncoding;Parent=Fused_766.1;
Chr1	CANTATAdb	gene	19765106	19765732	.	+	.	geneID=CNT2088140;coding_prediction=noncoding;predicted_type=noncoding;ID=CNT2088140;
Chr1	CANTATAdb	transcript	19765106	19765732	.	+	.	geneID=CNT2088140;coding_prediction=noncoding;predicted_type=noncoding;ID=CNT2088140;Parent=CNT2088140;
Chr1	CANTATAdb	exon	19765106	19765732	.	+	.	geneID=CNT2088140;coding_prediction=noncoding;predicted_type=noncoding;Parent=CNT2088140;
Chr1	RepTAS	gene	19774914	19775463	.	+	.	geneID=At1NC075490;coding_prediction=coding;predicted_type=noncoding;ID=At1NC075490;
Chr1	RepTAS	transcript	19774914	19775463	.	+	.	geneID=At1NC075490;coding_prediction=coding;predicted_type=noncoding;ID=At1NC075490;Parent=At1NC075490;
Chr1	RepTAS	exon	19774914	19775463	.	+	.	geneID=At1NC075490;coding_prediction=coding;predicted_type=noncoding;Parent=At1NC075490;
Chr1	Merge	gene	19780855	19782087	.	-	.	geneID=Fused_769;coding_prediction=coding;predicted_type=coding;ID=Fused_769;
Chr1	Merge	transcript	19780855	19782087	.	-	.	geneID=Fused_769;coding_prediction=coding;predicted_type=coding;ID=Fused_769.1;Parent=Fused_769;
Chr1	Merge	exon	19780855	19782087	.	-	.	geneID=Fused_769;coding_prediction=coding;predicted_type=coding;Parent=Fused_769.1;
Chr1	Merge	gene	19783655	19784176	.	-	.	geneID=Fused_770;coding_prediction=noncoding;predicted_type=noncoding;ID=Fused_770;
Chr1	Merge	transcript	19783655	19784176	.	-	.	geneID=Fused_770;coding_prediction=noncoding;predicted_type=noncoding;ID=Fused_770.1;Parent=Fused_770;
Chr1	Merge	exon	19783655	19784176	.	-	.	geneID=Fused_770;coding_prediction=noncoding;predicted_type=noncoding;Parent=Fused_770.1;
Chr1	Lerv7	gene	19784737	19785077	.	-	.	geneID=Ler_NEW_RNA_R_6285;coding_prediction=noncoding;predicted_type=noncoding;ID=Ler_NEW_RNA_R_6285;
Chr1	Lerv7	transcript	19784737	19785077	.	-	.	geneID=Ler_NEW_RNA_R_6285;coding_prediction=noncoding;predicted_type=noncoding;ID=Ler_NEW_RNA_R_6285.1;Parent=Ler_NEW_RNA_R_6285;
Chr1	Lerv7	exon	19784737	19785077	.	-	.	geneID=Ler_NEW_RNA_R_6285;coding_prediction=noncoding;predicted_type=noncoding;Parent=Ler_NEW_RNA_R_6285.1;
Chr1	Col	gene	19803566	19803797	.	-	.	geneID=Col_NEW_RNA_R_5739;coding_prediction=noncoding;predicted_type=noncoding;ID=Col_NEW_RNA_R_5739;
Chr1	Col	transcript	19803566	19803797	.	-	.	geneID=Col_NEW_RNA_R_5739;coding_prediction=noncoding;predicted_type=noncoding;ID=Col_NEW_RNA_R_5739.1;Parent=Col_NEW_RNA_R_5739;
Chr1	Col	exon	19803566	19803797	.	-	.	geneID=Col_NEW_RNA_R_5739;coding_prediction=noncoding;predicted_type=noncoding;Parent=Col_NEW_RNA_R_5739.1;
Chr1	Merge	gene	19803611	19803888	.	+	.	geneID=Fused_771;coding_prediction=coding;predicted_type=coding;ID=Fused_771;
Chr1	Merge	transcript	19803611	19803888	.	+	.	geneID=Fused_771;coding_prediction=coding;predicted_type=coding;ID=Fused_771.1;Parent=Fused_771;
Chr1	Merge	exon	19803611	19803888	.	+	.	geneID=Fused_771;coding_prediction=coding;predicted_type=coding;Parent=Fused_771.1;
Chr1	Merge	gene	19817049	19817266	.	-	.	geneID=Fused_772;coding_prediction=noncoding;predicted_type=noncoding;ID=Fused_772;
Chr1	Merge	transcript	19817049	19817266	.	-	.	geneID=Fused_772;coding_prediction=noncoding;predicted_type=noncoding;ID=Fused_772.1;Parent=Fused_772;
Chr1	Merge	exon	19817049	19817266	.	-	.	geneID=Fused_772;coding_prediction=noncoding;predicted_type=noncoding;Parent=Fused_772.1;
Chr1	Merge	gene	19820190	19820523	.	-	.	geneID=Fused_774;coding_prediction=noncoding;predicted_type=noncoding;ID=Fused_774;
Chr1	Merge	transcript	19820190	19820523	.	-	.	geneID=Fused_774;coding_prediction=noncoding;predicted_type=noncoding;ID=Fused_774.1;Parent=Fused_774;
Chr1	Merge	exon	19820190	19820523	.	-	.	geneID=Fused_774;coding_prediction=noncoding;predicted_type=noncoding;Parent=Fused_774.1;
Chr1	Col	gene	19827733	19828211	.	+	.	geneID=Col_NEW_RNA_F_5708;coding_prediction=coding;predicted_type=coding;ID=Col_NEW_RNA_F_5708;
Chr1	Col	transcript	19827733	19828211	.	+	.	geneID=Col_NEW_RNA_F_5708;coding_prediction=coding;predicted_type=coding;ID=Col_NEW_RNA_F_5708.1;Parent=Col_NEW_RNA_F_5708;
Chr1	Col	exon	19827733	19828211	.	+	.	geneID=Col_NEW_RNA_F_5708;coding_prediction=coding;predicted_type=coding;Parent=Col_NEW_RNA_F_5708.1;
Chr1	Araport11	gene	19829187	19829771	.	+	.	geneID=AT1G53970;coding_prediction=coding;predicted_type=coding;ID=AT1G53970;
Chr1	Araport11	transcript	19829187	19829771	.	+	.	geneID=AT1G53970;coding_prediction=coding;predicted_type=coding;ID=AT1G53970.2;Parent=AT1G53970;
Chr1	Araport11	exon	19829187	19829771	.	+	.	geneID=AT1G53970;coding_prediction=coding;predicted_type=coding;Parent=AT1G53970.2;
Chr1	Lerv7	gene	19833094	19833324	.	-	.	geneID=Ler_NEW_RNA_R_6306;predicted_type=noncoding;ID=Ler_NEW_RNA_R_6306;
Chr1	Lerv7	transcript	19833094	19833324	.	-	.	geneID=Ler_NEW_RNA_R_6306;predicted_type=noncoding;ID=Ler_NEW_RNA_R_6306.1;Parent=Ler_NEW_RNA_R_6306;
Chr1	Lerv7	exon	19833094	19833324	.	-	.	geneID=Ler_NEW_RNA_R_6306;predicted_type=noncoding;Parent=Ler_NEW_RNA_R_6306.1;
Chr1	Lerv7	gene	19833387	19833731	.	-	.	geneID=Ler_NEW_RNA_R_6307;coding_prediction=noncoding;predicted_type=noncoding;ID=Ler_NEW_RNA_R_6307;
Chr1	Lerv7	transcript	19833387	19833731	.	-	.	geneID=Ler_NEW_RNA_R_6307;coding_prediction=noncoding;predicted_type=noncoding;ID=Ler_NEW_RNA_R_6307.1;Parent=Ler_NEW_RNA_R_6307;
Chr1	Lerv7	exon	19833387	19833731	.	-	.	geneID=Ler_NEW_RNA_R_6307;coding_prediction=noncoding;predicted_type=noncoding;Parent=Ler_NEW_RNA_R_6307.1;
Chr1	CANTATAdb	gene	19834964	19838900	.	+	.	geneID=CNT2088078;coding_prediction=noncoding;predicted_type=noncoding;ID=CNT2088078;
Chr1	CANTATAdb	transcript	19834964	19835459	.	+	.	geneID=CNT2088078;coding_prediction=noncoding;predicted_type=noncoding;ID=CNT2088078;Parent=CNT2088078;
Chr1	CANTATAdb	exon	19834964	19835459	.	+	.	geneID=CNT2088078;coding_prediction=noncoding;predicted_type=noncoding;Parent=CNT2088078;
Chr1	CANTATAdb	transcript	19835655	19836500	.	+	.	geneID=CNT2088078;coding_prediction=noncoding;predicted_type=noncoding;ID=CNT2088078;Parent=CNT2088078;
Chr1	CANTATAdb	exon	19835655	19836500	.	+	.	geneID=CNT2088078;coding_prediction=noncoding;predicted_type=noncoding;Parent=CNT2088078;
Chr1	CANTATAdb	transcript	19838688	19838900	.	+	.	geneID=CNT2088078;coding_prediction=noncoding;predicted_type=noncoding;ID=CNT2088078;Parent=CNT2088078;
Chr1	CANTATAdb	exon	19838688	19838900	.	+	.	geneID=CNT2088078;coding_prediction=noncoding;predicted_type=noncoding;Parent=CNT2088078;
Chr1	CANTATAdb	gene	19840435	19840798	.	+	.	geneID=CNT2088120;coding_prediction=coding;predicted_type=noncoding;ID=CNT2088120;
Chr1	CANTATAdb	transcript	19840435	19840798	.	+	.	geneID=CNT2088120;coding_prediction=coding;predicted_type=noncoding;ID=CNT2088120;Parent=CNT2088120;
Chr1	CANTATAdb	exon	19840435	19840798	.	+	.	geneID=CNT2088120;coding_prediction=coding;predicted_type=noncoding;Parent=CNT2088120;
Chr1	Col	gene	19860386	19860582	.	-	.	geneID=Col_NEW_RNA_R_5768;coding_prediction=noncoding;predicted_type=noncoding;ID=Col_NEW_RNA_R_5768;
Chr1	Col	transcript	19860386	19860582	.	-	.	geneID=Col_NEW_RNA_R_5768;coding_prediction=noncoding;predicted_type=noncoding;ID=Col_NEW_RNA_R_5768.1;Parent=Col_NEW_RNA_R_5768;
Chr1	Col	exon	19860386	19860582	.	-	.	geneID=Col_NEW_RNA_R_5768;coding_prediction=noncoding;predicted_type=noncoding;Parent=Col_NEW_RNA_R_5768.1;
Chr1	Merge	gene	19861052	19861357	.	-	.	geneID=Fused_778;coding_prediction=noncoding;predicted_type=noncoding;ID=Fused_778;
Chr1	Merge	transcript	19861052	19861357	.	-	.	geneID=Fused_778;coding_prediction=noncoding;predicted_type=noncoding;ID=Fused_778.1;Parent=Fused_778;
Chr1	Merge	exon	19861052	19861357	.	-	.	geneID=Fused_778;coding_prediction=noncoding;predicted_type=noncoding;Parent=Fused_778.1;
Chr1	CANTATAdb	gene	19869337	19869582	.	-	.	geneID=CNT2086601;coding_prediction=noncoding;predicted_type=noncoding;ID=CNT2086601;
Chr1	CANTATAdb	transcript	19869337	19869582	.	-	.	geneID=CNT2086601;coding_prediction=noncoding;predicted_type=noncoding;ID=CNT2086601;Parent=CNT2086601;
Chr1	CANTATAdb	exon	19869337	19869582	.	-	.	geneID=CNT2086601;coding_prediction=noncoding;predicted_type=noncoding;Parent=CNT2086601;
Chr1	Merge	gene	19870635	19871019	.	-	.	geneID=Fused_779;coding_prediction=noncoding;predicted_type=noncoding;ID=Fused_779;
Chr1	Merge	transcript	19870635	19871019	.	-	.	geneID=Fused_779;coding_prediction=noncoding;predicted_type=noncoding;ID=Fused_779.1;Parent=Fused_779;
Chr1	Merge	exon	19870635	19871019	.	-	.	geneID=Fused_779;coding_prediction=noncoding;predicted_type=noncoding;Parent=Fused_779.1;
Chr1	Col	gene	19872467	19873072	.	-	.	geneID=Col_NEW_RNA_R_5778;coding_prediction=coding;predicted_type=coding;ID=Col_NEW_RNA_R_5778;
Chr1	Col	transcript	19872467	19873072	.	-	.	geneID=Col_NEW_RNA_R_5778;coding_prediction=coding;predicted_type=coding;ID=Col_NEW_RNA_R_5778.1;Parent=Col_NEW_RNA_R_5778;
Chr1	Col	exon	19872467	19873072	.	-	.	geneID=Col_NEW_RNA_R_5778;coding_prediction=coding;predicted_type=coding;Parent=Col_NEW_RNA_R_5778.1;
Chr1	Merge	gene	19914771	19916160	.	-	.	geneID=Fused_780;coding_prediction=coding;predicted_type=coding;ID=Fused_780;
Chr1	Merge	transcript	19914771	19916160	.	-	.	geneID=Fused_780;coding_prediction=coding;predicted_type=coding;ID=Fused_780.1;Parent=Fused_780;
Chr1	Merge	exon	19914771	19916160	.	-	.	geneID=Fused_780;coding_prediction=coding;predicted_type=coding;Parent=Fused_780.1;
Chr1	Merge	gene	19937408	19938475	.	-	.	geneID=Fused_781;coding_prediction=noncoding;predicted_type=noncoding;ID=Fused_781;
Chr1	Merge	transcript	19937408	19938475	.	-	.	geneID=Fused_781;coding_prediction=noncoding;predicted_type=noncoding;ID=Fused_781.1;Parent=Fused_781;
Chr1	Merge	exon	19937408	19938475	.	-	.	geneID=Fused_781;coding_prediction=noncoding;predicted_type=noncoding;Parent=Fused_781.1;
Chr1	Merge	gene	19941134	19941417	.	-	.	geneID=Fused_782;coding_prediction=noncoding;predicted_type=noncoding;ID=Fused_782;
Chr1	Merge	transcript	19941134	19941417	.	-	.	geneID=Fused_782;coding_prediction=noncoding;predicted_type=noncoding;ID=Fused_782.1;Parent=Fused_782;
Chr1	Merge	exon	19941134	19941417	.	-	.	geneID=Fused_782;coding_prediction=noncoding;predicted_type=noncoding;Parent=Fused_782.1;
Chr1	Merge	gene	19952796	19953455	.	-	.	geneID=Fused_783;coding_prediction=noncoding;predicted_type=noncoding;ID=Fused_783;
Chr1	Merge	transcript	19952796	19953455	.	-	.	geneID=Fused_783;coding_prediction=noncoding;predicted_type=noncoding;ID=Fused_783.1;Parent=Fused_783;
Chr1	Merge	exon	19952796	19953455	.	-	.	geneID=Fused_783;coding_prediction=noncoding;predicted_type=noncoding;Parent=Fused_783.1;
Chr1	Araport11	gene	19955241	19955489	.	+	.	geneID=AT1G07963;coding_prediction=noncoding;predicted_type=noncoding;ID=AT1G07963;
Chr1	Araport11	transcript	19955241	19955489	.	+	.	geneID=AT1G07963;coding_prediction=noncoding;predicted_type=noncoding;ID=AT1G07963.1;Parent=AT1G07963;
Chr1	Araport11	exon	19955241	19955489	.	+	.	geneID=AT1G07963;coding_prediction=noncoding;predicted_type=noncoding;Parent=AT1G07963.1;
Chr1	Col	gene	19987625	19987856	.	-	.	geneID=Col_NEW_RNA_R_5831;coding_prediction=coding;predicted_type=coding;ID=Col_NEW_RNA_R_5831;
Chr1	Col	transcript	19987625	19987856	.	-	.	geneID=Col_NEW_RNA_R_5831;coding_prediction=coding;predicted_type=coding;ID=Col_NEW_RNA_R_5831.1;Parent=Col_NEW_RNA_R_5831;
Chr1	Col	exon	19987625	19987856	.	-	.	geneID=Col_NEW_RNA_R_5831;coding_prediction=coding;predicted_type=coding;Parent=Col_NEW_RNA_R_5831.1;
Chr1	CANTATAdb	gene	19989471	19990057	.	+	.	geneID=CNT2086027;coding_prediction=noncoding;predicted_type=noncoding;ID=CNT2086027;
Chr1	CANTATAdb	transcript	19989471	19990057	.	+	.	geneID=CNT2086027;coding_prediction=noncoding;predicted_type=noncoding;ID=CNT2086027;Parent=CNT2086027;
Chr1	CANTATAdb	exon	19989471	19990057	.	+	.	geneID=CNT2086027;coding_prediction=noncoding;predicted_type=noncoding;Parent=CNT2086027;
Chr1	Lerv7	gene	20020064	20020370	.	+	.	geneID=Ler_NEW_RNA_F_6087;coding_prediction=noncoding;predicted_type=noncoding;ID=Ler_NEW_RNA_F_6087;
Chr1	Lerv7	transcript	20020064	20020370	.	+	.	geneID=Ler_NEW_RNA_F_6087;coding_prediction=noncoding;predicted_type=noncoding;ID=Ler_NEW_RNA_F_6087.1;Parent=Ler_NEW_RNA_F_6087;
Chr1	Lerv7	exon	20020064	20020370	.	+	.	geneID=Ler_NEW_RNA_F_6087;coding_prediction=noncoding;predicted_type=noncoding;Parent=Ler_NEW_RNA_F_6087.1;
Chr1	Merge	gene	20036467	20037117	.	+	.	geneID=Fused_788;coding_prediction=noncoding;predicted_type=noncoding;ID=Fused_788;
Chr1	Merge	transcript	20036467	20037117	.	+	.	geneID=Fused_788;coding_prediction=noncoding;predicted_type=noncoding;ID=Fused_788.1;Parent=Fused_788;
Chr1	Merge	exon	20036467	20037117	.	+	.	geneID=Fused_788;coding_prediction=noncoding;predicted_type=noncoding;Parent=Fused_788.1;
Chr1	Merge	gene	20045873	20046176	.	-	.	geneID=Fused_789;coding_prediction=coding;predicted_type=coding;ID=Fused_789;
Chr1	Merge	transcript	20045873	20046176	.	-	.	geneID=Fused_789;coding_prediction=coding;predicted_type=coding;ID=Fused_789.1;Parent=Fused_789;
Chr1	Merge	exon	20045873	20046176	.	-	.	geneID=Fused_789;coding_prediction=coding;predicted_type=coding;Parent=Fused_789.1;
Chr1	Merge	gene	20059857	20060196	.	+	.	geneID=Fused_790;coding_prediction=coding;predicted_type=coding;ID=Fused_790;
Chr1	Merge	transcript	20059857	20060196	.	+	.	geneID=Fused_790;coding_prediction=coding;predicted_type=coding;ID=Fused_790.1;Parent=Fused_790;
Chr1	Merge	exon	20059857	20060196	.	+	.	geneID=Fused_790;coding_prediction=coding;predicted_type=coding;Parent=Fused_790.1;
Chr1	Merge	gene	20069892	20070197	.	-	.	geneID=Fused_791;coding_prediction=noncoding;predicted_type=noncoding;ID=Fused_791;
Chr1	Merge	transcript	20069892	20070197	.	-	.	geneID=Fused_791;coding_prediction=noncoding;predicted_type=noncoding;ID=Fused_791.1;Parent=Fused_791;
Chr1	Merge	exon	20069892	20070197	.	-	.	geneID=Fused_791;coding_prediction=noncoding;predicted_type=noncoding;Parent=Fused_791.1;
Chr1	Merge	gene	20075895	20076187	.	+	.	geneID=Fused_792;coding_prediction=noncoding;predicted_type=noncoding;ID=Fused_792;
Chr1	Merge	transcript	20075895	20076187	.	+	.	geneID=Fused_792;coding_prediction=noncoding;predicted_type=noncoding;ID=Fused_792.1;Parent=Fused_792;
Chr1	Merge	exon	20075895	20076187	.	+	.	geneID=Fused_792;coding_prediction=noncoding;predicted_type=noncoding;Parent=Fused_792.1;
Chr1	CANTATAdb	gene	20080767	20081029	.	+	.	geneID=CNT2085879;coding_prediction=noncoding;predicted_type=noncoding;ID=CNT2085879;
Chr1	CANTATAdb	transcript	20080767	20081029	.	+	.	geneID=CNT2085879;coding_prediction=noncoding;predicted_type=noncoding;ID=CNT2085879;Parent=CNT2085879;
Chr1	CANTATAdb	exon	20080767	20081029	.	+	.	geneID=CNT2085879;coding_prediction=noncoding;predicted_type=noncoding;Parent=CNT2085879;
Chr1	Merge	gene	20109774	20110875	.	-	.	geneID=Fused_794;coding_prediction=noncoding;predicted_type=noncoding;ID=Fused_794;
Chr1	Merge	transcript	20109774	20110875	.	-	.	geneID=Fused_794;coding_prediction=noncoding;predicted_type=noncoding;ID=Fused_794.1;Parent=Fused_794;
Chr1	Merge	exon	20109774	20110875	.	-	.	geneID=Fused_794;coding_prediction=noncoding;predicted_type=noncoding;Parent=Fused_794.1;
Chr1	Araport11	gene	20131256	20131543	.	-	.	geneID=AT1G08003;coding_prediction=noncoding;predicted_type=noncoding;ID=AT1G08003;
Chr1	Araport11	transcript	20131256	20131543	.	-	.	geneID=AT1G08003;coding_prediction=noncoding;predicted_type=noncoding;ID=AT1G08003.1;Parent=AT1G08003;
Chr1	Araport11	exon	20131256	20131543	.	-	.	geneID=AT1G08003;coding_prediction=noncoding;predicted_type=noncoding;Parent=AT1G08003.1;
Chr1	Merge	gene	20142901	20143685	.	-	.	geneID=Fused_797;coding_prediction=coding;predicted_type=coding;ID=Fused_797;
Chr1	Merge	transcript	20142901	20143685	.	-	.	geneID=Fused_797;coding_prediction=coding;predicted_type=coding;ID=Fused_797.1;Parent=Fused_797;
Chr1	Merge	exon	20142901	20143685	.	-	.	geneID=Fused_797;coding_prediction=coding;predicted_type=coding;Parent=Fused_797.1;
Chr1	Merge	gene	20185152	20185440	.	-	.	geneID=Fused_798;coding_prediction=noncoding;predicted_type=noncoding;ID=Fused_798;
Chr1	Merge	transcript	20185152	20185440	.	-	.	geneID=Fused_798;coding_prediction=noncoding;predicted_type=noncoding;ID=Fused_798.1;Parent=Fused_798;
Chr1	Merge	exon	20185152	20185440	.	-	.	geneID=Fused_798;coding_prediction=noncoding;predicted_type=noncoding;Parent=Fused_798.1;
Chr1	Col	gene	20186769	20187374	.	+	.	geneID=Col_NEW_RNA_F_5816;coding_prediction=noncoding;predicted_type=noncoding;ID=Col_NEW_RNA_F_5816;
Chr1	Col	transcript	20186769	20187374	.	+	.	geneID=Col_NEW_RNA_F_5816;coding_prediction=noncoding;predicted_type=noncoding;ID=Col_NEW_RNA_F_5816.1;Parent=Col_NEW_RNA_F_5816;
Chr1	Col	exon	20186769	20187374	.	+	.	geneID=Col_NEW_RNA_F_5816;coding_prediction=noncoding;predicted_type=noncoding;Parent=Col_NEW_RNA_F_5816.1;
Chr1	Merge	gene	20190721	20191020	.	-	.	geneID=Fused_799;coding_prediction=noncoding;predicted_type=noncoding;ID=Fused_799;
Chr1	Merge	transcript	20190721	20191020	.	-	.	geneID=Fused_799;coding_prediction=noncoding;predicted_type=noncoding;ID=Fused_799.1;Parent=Fused_799;
Chr1	Merge	exon	20190721	20191020	.	-	.	geneID=Fused_799;coding_prediction=noncoding;predicted_type=noncoding;Parent=Fused_799.1;
Chr1	Merge	gene	20191077	20191337	.	-	.	geneID=Fused_800;coding_prediction=noncoding;predicted_type=noncoding;ID=Fused_800;
Chr1	Merge	transcript	20191077	20191337	.	-	.	geneID=Fused_800;coding_prediction=noncoding;predicted_type=noncoding;ID=Fused_800.1;Parent=Fused_800;
Chr1	Merge	exon	20191077	20191337	.	-	.	geneID=Fused_800;coding_prediction=noncoding;predicted_type=noncoding;Parent=Fused_800.1;
Chr1	Merge	gene	20208575	20208813	.	-	.	geneID=Fused_801;coding_prediction=coding;predicted_type=coding;ID=Fused_801;
Chr1	Merge	transcript	20208575	20208813	.	-	.	geneID=Fused_801;coding_prediction=coding;predicted_type=coding;ID=Fused_801.1;Parent=Fused_801;
Chr1	Merge	exon	20208575	20208813	.	-	.	geneID=Fused_801;coding_prediction=coding;predicted_type=coding;Parent=Fused_801.1;
Chr1	Merge	gene	20249782	20250899	.	-	.	geneID=Fused_802;coding_prediction=noncoding;predicted_type=noncoding;ID=Fused_802;
Chr1	Merge	transcript	20249782	20250899	.	-	.	geneID=Fused_802;coding_prediction=noncoding;predicted_type=noncoding;ID=Fused_802.1;Parent=Fused_802;
Chr1	Merge	exon	20249782	20250899	.	-	.	geneID=Fused_802;coding_prediction=noncoding;predicted_type=noncoding;Parent=Fused_802.1;
Chr1	Araport11	gene	20263537	20266494	.	+	.	geneID=AT1G55175;coding_prediction=coding;predicted_type=coding;ID=AT1G55175;
Chr1	Araport11	transcript	20263537	20266494	.	+	.	geneID=AT1G55175;coding_prediction=coding;predicted_type=coding;ID=AT1G55175.1;Parent=AT1G55175;
Chr1	Araport11	exon	20263537	20263618	.	+	.	geneID=AT1G55175;coding_prediction=coding;predicted_type=coding;Parent=AT1G55175.1;
Chr1	Araport11	exon	20263761	20264178	.	+	.	geneID=AT1G55175;coding_prediction=coding;predicted_type=coding;Parent=AT1G55175.1;
Chr1	Araport11	exon	20264272	20266494	.	+	.	geneID=AT1G55175;coding_prediction=coding;predicted_type=coding;Parent=AT1G55175.1;
Chr1	Araport11	gene	20267002	20267754	.	-	.	geneID=AT1G08037;coding_prediction=noncoding;predicted_type=noncoding;ID=AT1G08037;
Chr1	Araport11	transcript	20267002	20267754	.	-	.	geneID=AT1G08037;coding_prediction=noncoding;predicted_type=noncoding;ID=AT1G08037.1;Parent=AT1G08037;
Chr1	Araport11	exon	20267002	20267754	.	-	.	geneID=AT1G08037;coding_prediction=noncoding;predicted_type=noncoding;Parent=AT1G08037.1;
Chr1	Merge	gene	20276706	20277407	.	+	.	geneID=Fused_806;coding_prediction=noncoding;predicted_type=noncoding;ID=Fused_806;
Chr1	Merge	transcript	20276706	20277407	.	+	.	geneID=Fused_806;coding_prediction=noncoding;predicted_type=noncoding;ID=Fused_806.1;Parent=Fused_806;
Chr1	Merge	exon	20276706	20277407	.	+	.	geneID=Fused_806;coding_prediction=noncoding;predicted_type=noncoding;Parent=Fused_806.1;
Chr1	Merge	gene	20311096	20311352	.	-	.	geneID=Fused_807;coding_prediction=noncoding;predicted_type=noncoding;ID=Fused_807;
Chr1	Merge	transcript	20311096	20311352	.	-	.	geneID=Fused_807;coding_prediction=noncoding;predicted_type=noncoding;ID=Fused_807.1;Parent=Fused_807;
Chr1	Merge	exon	20311096	20311352	.	-	.	geneID=Fused_807;coding_prediction=noncoding;predicted_type=noncoding;Parent=Fused_807.1;
Chr1	Araport11	gene	20327281	20327565	.	+	.	geneID=AT1G55335;coding_prediction=noncoding;predicted_type=coding;ID=AT1G55335;
Chr1	Araport11	transcript	20327281	20327565	.	+	.	geneID=AT1G55335;coding_prediction=noncoding;predicted_type=coding;ID=AT1G55335.1;Parent=AT1G55335;
Chr1	Araport11	exon	20327281	20327565	.	+	.	geneID=AT1G55335;coding_prediction=noncoding;predicted_type=coding;Parent=AT1G55335.1;
Chr1	Merge	gene	20331270	20331484	.	-	.	geneID=Fused_809;coding_prediction=noncoding;predicted_type=noncoding;ID=Fused_809;
Chr1	Merge	transcript	20331270	20331484	.	-	.	geneID=Fused_809;coding_prediction=noncoding;predicted_type=noncoding;ID=Fused_809.1;Parent=Fused_809;
Chr1	Merge	exon	20331270	20331484	.	-	.	geneID=Fused_809;coding_prediction=noncoding;predicted_type=noncoding;Parent=Fused_809.1;
Chr1	Lerv7	gene	20335267	20335498	.	+	.	geneID=Ler_NEW_RNA_F_6188;coding_prediction=noncoding;predicted_type=noncoding;ID=Ler_NEW_RNA_F_6188;
Chr1	Lerv7	transcript	20335267	20335498	.	+	.	geneID=Ler_NEW_RNA_F_6188;coding_prediction=noncoding;predicted_type=noncoding;ID=Ler_NEW_RNA_F_6188.1;Parent=Ler_NEW_RNA_F_6188;
Chr1	Lerv7	exon	20335267	20335498	.	+	.	geneID=Ler_NEW_RNA_F_6188;coding_prediction=noncoding;predicted_type=noncoding;Parent=Ler_NEW_RNA_F_6188.1;
Chr1	Merge	gene	20345110	20345555	.	+	.	geneID=Fused_811;coding_prediction=noncoding;predicted_type=noncoding;ID=Fused_811;
Chr1	Merge	transcript	20345110	20345555	.	+	.	geneID=Fused_811;coding_prediction=noncoding;predicted_type=noncoding;ID=Fused_811.1;Parent=Fused_811;
Chr1	Merge	exon	20345110	20345555	.	+	.	geneID=Fused_811;coding_prediction=noncoding;predicted_type=noncoding;Parent=Fused_811.1;
Chr1	Lerv7	gene	20347028	20347472	.	+	.	geneID=Ler_NEW_RNA_F_6191;coding_prediction=noncoding;predicted_type=noncoding;ID=Ler_NEW_RNA_F_6191;
Chr1	Lerv7	transcript	20347028	20347472	.	+	.	geneID=Ler_NEW_RNA_F_6191;coding_prediction=noncoding;predicted_type=noncoding;ID=Ler_NEW_RNA_F_6191.1;Parent=Ler_NEW_RNA_F_6191;
Chr1	Lerv7	exon	20347028	20347472	.	+	.	geneID=Ler_NEW_RNA_F_6191;coding_prediction=noncoding;predicted_type=noncoding;Parent=Ler_NEW_RNA_F_6191.1;
Chr1	Araport11	gene	20352674	20353088	.	+	.	geneID=AT1G55370;coding_prediction=coding;predicted_type=coding;ID=AT1G55370;
Chr1	Araport11	transcript	20352674	20353088	.	+	.	geneID=AT1G55370;coding_prediction=coding;predicted_type=coding;ID=AT1G55370.2;Parent=AT1G55370;
Chr1	Araport11	exon	20352674	20353088	.	+	.	geneID=AT1G55370;coding_prediction=coding;predicted_type=coding;Parent=AT1G55370.2;
Chr1	Araport11	gene	20367776	20368036	.	+	.	geneID=AT1TE68325;coding_prediction=noncoding;predicted_type=TE;ID=AT1TE68325;
Chr1	Araport11	transcript	20367776	20368036	.	+	.	geneID=AT1TE68325;coding_prediction=noncoding;predicted_type=TE;ID=AT1TE68325;Parent=AT1TE68325;
Chr1	Araport11	exon	20367776	20368036	.	+	.	geneID=AT1TE68325;coding_prediction=noncoding;predicted_type=TE;Parent=AT1TE68325;
Chr1	Merge	gene	20368302	20369818	.	+	.	geneID=Fused_812;coding_prediction=coding;predicted_type=coding;ID=Fused_812;
Chr1	Merge	transcript	20368302	20369818	.	+	.	geneID=Fused_812;coding_prediction=coding;predicted_type=coding;ID=Fused_812.1;Parent=Fused_812;
Chr1	Merge	exon	20368302	20369818	.	+	.	geneID=Fused_812;coding_prediction=coding;predicted_type=coding;Parent=Fused_812.1;
Chr1	Col	gene	20377539	20377958	.	+	.	geneID=Col_NEW_RNA_F_5888;coding_prediction=noncoding;predicted_type=noncoding;ID=Col_NEW_RNA_F_5888;
Chr1	Col	transcript	20377539	20377958	.	+	.	geneID=Col_NEW_RNA_F_5888;coding_prediction=noncoding;predicted_type=noncoding;ID=Col_NEW_RNA_F_5888.1;Parent=Col_NEW_RNA_F_5888;
Chr1	Col	exon	20377539	20377958	.	+	.	geneID=Col_NEW_RNA_F_5888;coding_prediction=noncoding;predicted_type=noncoding;Parent=Col_NEW_RNA_F_5888.1;
Chr1	Merge	gene	20384736	20386161	.	+	.	geneID=Fused_813;coding_prediction=noncoding;predicted_type=noncoding;ID=Fused_813;
Chr1	Merge	transcript	20384736	20386161	.	+	.	geneID=Fused_813;coding_prediction=noncoding;predicted_type=noncoding;ID=Fused_813.1;Parent=Fused_813;
Chr1	Merge	exon	20384736	20386161	.	+	.	geneID=Fused_813;coding_prediction=noncoding;predicted_type=noncoding;Parent=Fused_813.1;
Chr1	Araport11	gene	20387043	20387883	.	-	.	geneID=AT1TE68390;coding_prediction=noncoding;predicted_type=TE;ID=AT1TE68390;
Chr1	Araport11	transcript	20387043	20387883	.	-	.	geneID=AT1TE68390;coding_prediction=noncoding;predicted_type=TE;ID=AT1TE68390;Parent=AT1TE68390;
Chr1	Araport11	exon	20387043	20387883	.	-	.	geneID=AT1TE68390;coding_prediction=noncoding;predicted_type=TE;Parent=AT1TE68390;
Chr1	Lerv7	gene	20400324	20400570	.	-	.	geneID=Ler_NEW_RNA_R_6540;coding_prediction=noncoding;predicted_type=noncoding;ID=Ler_NEW_RNA_R_6540;
Chr1	Lerv7	transcript	20400324	20400570	.	-	.	geneID=Ler_NEW_RNA_R_6540;coding_prediction=noncoding;predicted_type=noncoding;ID=Ler_NEW_RNA_R_6540.1;Parent=Ler_NEW_RNA_R_6540;
Chr1	Lerv7	exon	20400324	20400570	.	-	.	geneID=Ler_NEW_RNA_R_6540;coding_prediction=noncoding;predicted_type=noncoding;Parent=Ler_NEW_RNA_R_6540.1;
Chr1	Benfey	gene	20415319	20415739	.	+	.	geneID=At1NC077670_fwd;coding_prediction=noncoding;predicted_type=noncoding;ID=At1NC077670_fwd;
Chr1	Benfey	transcript	20415319	20415739	.	+	.	geneID=At1NC077670_fwd;coding_prediction=noncoding;predicted_type=noncoding;ID=At1NC077670_fwd;Parent=At1NC077670_fwd;
Chr1	Benfey	exon	20415319	20415739	.	+	.	geneID=At1NC077670_fwd;coding_prediction=noncoding;predicted_type=noncoding;Parent=At1NC077670_fwd;
Chr1	Merge	gene	20443013	20444737	.	-	.	geneID=Fused_815;coding_prediction=coding;predicted_type=coding;ID=Fused_815;
Chr1	Merge	transcript	20443013	20444737	.	-	.	geneID=Fused_815;coding_prediction=coding;predicted_type=coding;ID=Fused_815.1;Parent=Fused_815;
Chr1	Merge	exon	20443013	20444737	.	-	.	geneID=Fused_815;coding_prediction=coding;predicted_type=coding;Parent=Fused_815.1;
Chr1	Merge	gene	20450672	20450881	.	+	.	geneID=Fused_816;coding_prediction=noncoding;predicted_type=noncoding;ID=Fused_816;
Chr1	Merge	transcript	20450672	20450881	.	+	.	geneID=Fused_816;coding_prediction=noncoding;predicted_type=noncoding;ID=Fused_816.1;Parent=Fused_816;
Chr1	Merge	exon	20450672	20450881	.	+	.	geneID=Fused_816;coding_prediction=noncoding;predicted_type=noncoding;Parent=Fused_816.1;
Chr1	Lerv7	gene	20483982	20484332	.	+	.	geneID=Ler_NEW_RNA_F_6248;coding_prediction=noncoding;predicted_type=noncoding;ID=Ler_NEW_RNA_F_6248;
Chr1	Lerv7	transcript	20483982	20484332	.	+	.	geneID=Ler_NEW_RNA_F_6248;coding_prediction=noncoding;predicted_type=noncoding;ID=Ler_NEW_RNA_F_6248.1;Parent=Ler_NEW_RNA_F_6248;
Chr1	Lerv7	exon	20483982	20484332	.	+	.	geneID=Ler_NEW_RNA_F_6248;coding_prediction=noncoding;predicted_type=noncoding;Parent=Ler_NEW_RNA_F_6248.1;
Chr1	Merge	gene	20500392	20501223	.	-	.	geneID=Fused_817;coding_prediction=coding;predicted_type=coding;ID=Fused_817;
Chr1	Merge	transcript	20500392	20501223	.	-	.	geneID=Fused_817;coding_prediction=coding;predicted_type=coding;ID=Fused_817.1;Parent=Fused_817;
Chr1	Merge	exon	20500392	20501223	.	-	.	geneID=Fused_817;coding_prediction=coding;predicted_type=coding;Parent=Fused_817.1;
Chr1	Araport11	gene	20524230	20524541	.	-	.	geneID=AT1G55750;coding_prediction=coding;predicted_type=coding;ID=AT1G55750;
Chr1	Araport11	transcript	20524230	20524541	.	-	.	geneID=AT1G55750;coding_prediction=coding;predicted_type=coding;ID=AT1G55750.2;Parent=AT1G55750;
Chr1	Araport11	exon	20524230	20524541	.	-	.	geneID=AT1G55750;coding_prediction=coding;predicted_type=coding;Parent=AT1G55750.2;
Chr1	RepTAS	gene	20524942	20525685	.	+	.	geneID=At1NC078220;coding_prediction=noncoding;predicted_type=noncoding;ID=At1NC078220;
Chr1	RepTAS	transcript	20524942	20525685	.	+	.	geneID=At1NC078220;coding_prediction=noncoding;predicted_type=noncoding;ID=At1NC078220;Parent=At1NC078220;
Chr1	RepTAS	exon	20524942	20525125	.	+	.	geneID=At1NC078220;coding_prediction=noncoding;predicted_type=noncoding;Parent=At1NC078220;
Chr1	RepTAS	exon	20525274	20525685	.	+	.	geneID=At1NC078220;coding_prediction=noncoding;predicted_type=noncoding;Parent=At1NC078220;
Chr1	Araport11	gene	20526077	20527933	.	+	.	geneID=AT1G55755;coding_prediction=noncoding;predicted_type=coding;ID=AT1G55755;
Chr1	Araport11	transcript	20526077	20527933	.	+	.	geneID=AT1G55755;coding_prediction=noncoding;predicted_type=coding;ID=AT1G55755.1;Parent=AT1G55755;
Chr1	Araport11	exon	20526077	20527125	.	+	.	geneID=AT1G55755;coding_prediction=noncoding;predicted_type=coding;Parent=AT1G55755.1;
Chr1	Araport11	exon	20527301	20527933	.	+	.	geneID=AT1G55755;coding_prediction=noncoding;predicted_type=coding;Parent=AT1G55755.1;
Chr1	Lerv7	gene	20527977	20528239	.	+	.	geneID=Ler_NEW_RNA_F_6261;coding_prediction=noncoding;predicted_type=noncoding;ID=Ler_NEW_RNA_F_6261;
Chr1	Lerv7	transcript	20527977	20528239	.	+	.	geneID=Ler_NEW_RNA_F_6261;coding_prediction=noncoding;predicted_type=noncoding;ID=Ler_NEW_RNA_F_6261.1;Parent=Ler_NEW_RNA_F_6261;
Chr1	Lerv7	exon	20527977	20528239	.	+	.	geneID=Ler_NEW_RNA_F_6261;coding_prediction=noncoding;predicted_type=noncoding;Parent=Ler_NEW_RNA_F_6261.1;
Chr1	Lerv7	gene	20528717	20529200	.	+	.	geneID=Ler_NEW_RNA_F_6263;predicted_type=noncoding;ID=Ler_NEW_RNA_F_6263;
Chr1	Lerv7	transcript	20528717	20529200	.	+	.	geneID=Ler_NEW_RNA_F_6263;predicted_type=noncoding;ID=Ler_NEW_RNA_F_6263.1;Parent=Ler_NEW_RNA_F_6263;
Chr1	Lerv7	exon	20528717	20529200	.	+	.	geneID=Ler_NEW_RNA_F_6263;predicted_type=noncoding;Parent=Ler_NEW_RNA_F_6263.1;
Chr1	Merge	gene	20530344	20530683	.	+	.	geneID=Fused_820;coding_prediction=coding;predicted_type=coding;ID=Fused_820;
Chr1	Merge	transcript	20530344	20530683	.	+	.	geneID=Fused_820;coding_prediction=coding;predicted_type=coding;ID=Fused_820.1;Parent=Fused_820;
Chr1	Merge	exon	20530344	20530683	.	+	.	geneID=Fused_820;coding_prediction=coding;predicted_type=coding;Parent=Fused_820.1;
Chr1	Merge	gene	20555620	20556324	.	-	.	geneID=Fused_821;coding_prediction=noncoding;predicted_type=noncoding;ID=Fused_821;
Chr1	Merge	transcript	20555620	20556324	.	-	.	geneID=Fused_821;coding_prediction=noncoding;predicted_type=noncoding;ID=Fused_821.1;Parent=Fused_821;
Chr1	Merge	exon	20555620	20556324	.	-	.	geneID=Fused_821;coding_prediction=noncoding;predicted_type=noncoding;Parent=Fused_821.1;
Chr1	Merge	gene	20557235	20557442	.	-	.	geneID=Fused_822;coding_prediction=noncoding;predicted_type=noncoding;ID=Fused_822;
Chr1	Merge	transcript	20557235	20557442	.	-	.	geneID=Fused_822;coding_prediction=noncoding;predicted_type=noncoding;ID=Fused_822.1;Parent=Fused_822;
Chr1	Merge	exon	20557235	20557442	.	-	.	geneID=Fused_822;coding_prediction=noncoding;predicted_type=noncoding;Parent=Fused_822.1;
Chr1	Merge	gene	20564573	20564937	.	+	.	geneID=Fused_823;coding_prediction=noncoding;predicted_type=noncoding;ID=Fused_823;
Chr1	Merge	transcript	20564573	20564937	.	+	.	geneID=Fused_823;coding_prediction=noncoding;predicted_type=noncoding;ID=Fused_823.1;Parent=Fused_823;
Chr1	Merge	exon	20564573	20564937	.	+	.	geneID=Fused_823;coding_prediction=noncoding;predicted_type=noncoding;Parent=Fused_823.1;
Chr1	Lerv7	gene	20566061	20566338	.	+	.	geneID=Ler_NEW_RNA_F_6285;coding_prediction=noncoding;predicted_type=noncoding;ID=Ler_NEW_RNA_F_6285;
Chr1	Lerv7	transcript	20566061	20566338	.	+	.	geneID=Ler_NEW_RNA_F_6285;coding_prediction=noncoding;predicted_type=noncoding;ID=Ler_NEW_RNA_F_6285.1;Parent=Ler_NEW_RNA_F_6285;
Chr1	Lerv7	exon	20566061	20566338	.	+	.	geneID=Ler_NEW_RNA_F_6285;coding_prediction=noncoding;predicted_type=noncoding;Parent=Ler_NEW_RNA_F_6285.1;
Chr1	Lerv7	gene	20578665	20578901	.	+	.	geneID=Ler_NEW_RNA_F_6291;coding_prediction=noncoding;predicted_type=noncoding;ID=Ler_NEW_RNA_F_6291;
Chr1	Lerv7	transcript	20578665	20578901	.	+	.	geneID=Ler_NEW_RNA_F_6291;coding_prediction=noncoding;predicted_type=noncoding;ID=Ler_NEW_RNA_F_6291.1;Parent=Ler_NEW_RNA_F_6291;
Chr1	Lerv7	exon	20578665	20578901	.	+	.	geneID=Ler_NEW_RNA_F_6291;coding_prediction=noncoding;predicted_type=noncoding;Parent=Ler_NEW_RNA_F_6291.1;
Chr1	Araport11	gene	20589007	20589794	.	+	.	geneID=AT1G55915;coding_prediction=noncoding;predicted_type=coding;ID=AT1G55915;
Chr1	Araport11	transcript	20589007	20589794	.	+	.	geneID=AT1G55915;coding_prediction=noncoding;predicted_type=coding;ID=AT1G55915.2;Parent=AT1G55915;
Chr1	Araport11	exon	20589007	20589091	.	+	.	geneID=AT1G55915;coding_prediction=noncoding;predicted_type=coding;Parent=AT1G55915.2;
Chr1	Araport11	exon	20589538	20589794	.	+	.	geneID=AT1G55915;coding_prediction=noncoding;predicted_type=coding;Parent=AT1G55915.2;
Chr1	Araport11	gene	20590551	20592299	.	-	.	geneID=AT1G55917;coding_prediction=coding;predicted_type=coding;ID=AT1G55917;
Chr1	Araport11	transcript	20590551	20592299	.	-	.	geneID=AT1G55917;coding_prediction=coding;predicted_type=coding;ID=AT1G55917.1;Parent=AT1G55917;
Chr1	Araport11	exon	20590551	20592299	.	-	.	geneID=AT1G55917;coding_prediction=coding;predicted_type=coding;Parent=AT1G55917.1;
Chr1	Col	gene	20620602	20621320	.	+	.	geneID=Col_NEW_RNA_F_5964;coding_prediction=coding;predicted_type=coding;ID=Col_NEW_RNA_F_5964;
Chr1	Col	transcript	20620602	20621320	.	+	.	geneID=Col_NEW_RNA_F_5964;coding_prediction=coding;predicted_type=coding;ID=Col_NEW_RNA_F_5964.1;Parent=Col_NEW_RNA_F_5964;
Chr1	Col	exon	20620602	20621320	.	+	.	geneID=Col_NEW_RNA_F_5964;coding_prediction=coding;predicted_type=coding;Parent=Col_NEW_RNA_F_5964.1;
Chr1	Araport11	gene	20627005	20627330	.	+	.	geneID=AT1G08087;coding_prediction=coding;predicted_type=noncoding;ID=AT1G08087;
Chr1	Araport11	transcript	20627005	20627330	.	+	.	geneID=AT1G08087;coding_prediction=coding;predicted_type=noncoding;ID=AT1G08087.2;Parent=AT1G08087;
Chr1	Araport11	exon	20627005	20627330	.	+	.	geneID=AT1G08087;coding_prediction=coding;predicted_type=noncoding;Parent=AT1G08087.2;
Chr1	Merge	gene	20630110	20631615	.	-	.	geneID=Fused_825;coding_prediction=noncoding;predicted_type=noncoding;ID=Fused_825;
Chr1	Merge	transcript	20630110	20631615	.	-	.	geneID=Fused_825;coding_prediction=noncoding;predicted_type=noncoding;ID=Fused_825.1;Parent=Fused_825;
Chr1	Merge	exon	20630110	20631615	.	-	.	geneID=Fused_825;coding_prediction=noncoding;predicted_type=noncoding;Parent=Fused_825.1;
Chr1	Merge	gene	20641382	20641603	.	-	.	geneID=Fused_826;coding_prediction=noncoding;predicted_type=noncoding;ID=Fused_826;
Chr1	Merge	transcript	20641382	20641603	.	-	.	geneID=Fused_826;coding_prediction=noncoding;predicted_type=noncoding;ID=Fused_826.1;Parent=Fused_826;
Chr1	Merge	exon	20641382	20641603	.	-	.	geneID=Fused_826;coding_prediction=noncoding;predicted_type=noncoding;Parent=Fused_826.1;
Chr1	Merge	gene	20646225	20647804	.	+	.	geneID=Fused_827;coding_prediction=coding;predicted_type=coding;ID=Fused_827;
Chr1	Merge	transcript	20646225	20647804	.	+	.	geneID=Fused_827;coding_prediction=coding;predicted_type=coding;ID=Fused_827.1;Parent=Fused_827;
Chr1	Merge	exon	20646225	20647804	.	+	.	geneID=Fused_827;coding_prediction=coding;predicted_type=coding;Parent=Fused_827.1;
Chr1	Merge	gene	20648288	20648802	.	+	.	geneID=Fused_828;coding_prediction=noncoding;predicted_type=noncoding;ID=Fused_828;
Chr1	Merge	transcript	20648288	20648802	.	+	.	geneID=Fused_828;coding_prediction=noncoding;predicted_type=noncoding;ID=Fused_828.1;Parent=Fused_828;
Chr1	Merge	exon	20648288	20648802	.	+	.	geneID=Fused_828;coding_prediction=noncoding;predicted_type=noncoding;Parent=Fused_828.1;
Chr1	Araport11	gene	20662629	20662988	.	+	.	geneID=AT1TE69295;coding_prediction=noncoding;predicted_type=TE;ID=AT1TE69295;
Chr1	Araport11	transcript	20662629	20662988	.	+	.	geneID=AT1TE69295;coding_prediction=noncoding;predicted_type=TE;ID=AT1TE69295;Parent=AT1TE69295;
Chr1	Araport11	exon	20662629	20662988	.	+	.	geneID=AT1TE69295;coding_prediction=noncoding;predicted_type=TE;Parent=AT1TE69295;
Chr1	Merge	gene	20686272	20687750	.	+	.	geneID=Fused_830;coding_prediction=noncoding;predicted_type=noncoding;ID=Fused_830;
Chr1	Merge	transcript	20686272	20687750	.	+	.	geneID=Fused_830;coding_prediction=noncoding;predicted_type=noncoding;ID=Fused_830.1;Parent=Fused_830;
Chr1	Merge	exon	20686272	20686968	.	+	.	geneID=Fused_830;coding_prediction=noncoding;predicted_type=noncoding;Parent=Fused_830.1;
Chr1	Merge	exon	20687074	20687750	.	+	.	geneID=Fused_830;coding_prediction=noncoding;predicted_type=noncoding;Parent=Fused_830.1;
Chr1	Merge	gene	20706421	20706672	.	-	.	geneID=Fused_831;coding_prediction=noncoding;predicted_type=noncoding;ID=Fused_831;
Chr1	Merge	transcript	20706421	20706672	.	-	.	geneID=Fused_831;coding_prediction=noncoding;predicted_type=noncoding;ID=Fused_831.1;Parent=Fused_831;
Chr1	Merge	exon	20706421	20706672	.	-	.	geneID=Fused_831;coding_prediction=noncoding;predicted_type=noncoding;Parent=Fused_831.1;
Chr1	Merge	gene	20708417	20708656	.	-	.	geneID=Fused_833;coding_prediction=noncoding;predicted_type=noncoding;ID=Fused_833;
Chr1	Merge	transcript	20708417	20708656	.	-	.	geneID=Fused_833;coding_prediction=noncoding;predicted_type=noncoding;ID=Fused_833.1;Parent=Fused_833;
Chr1	Merge	exon	20708417	20708656	.	-	.	geneID=Fused_833;coding_prediction=noncoding;predicted_type=noncoding;Parent=Fused_833.1;
Chr1	Merge	gene	20709997	20710224	.	-	.	geneID=Fused_834;coding_prediction=noncoding;predicted_type=noncoding;ID=Fused_834;
Chr1	Merge	transcript	20709997	20710224	.	-	.	geneID=Fused_834;coding_prediction=noncoding;predicted_type=noncoding;ID=Fused_834.1;Parent=Fused_834;
Chr1	Merge	exon	20709997	20710224	.	-	.	geneID=Fused_834;coding_prediction=noncoding;predicted_type=noncoding;Parent=Fused_834.1;
Chr1	Col	gene	20714307	20714509	.	-	.	geneID=Col_NEW_RNA_R_6055;coding_prediction=noncoding;predicted_type=noncoding;ID=Col_NEW_RNA_R_6055;
Chr1	Col	transcript	20714307	20714509	.	-	.	geneID=Col_NEW_RNA_R_6055;coding_prediction=noncoding;predicted_type=noncoding;ID=Col_NEW_RNA_R_6055.1;Parent=Col_NEW_RNA_R_6055;
Chr1	Col	exon	20714307	20714509	.	-	.	geneID=Col_NEW_RNA_R_6055;coding_prediction=noncoding;predicted_type=noncoding;Parent=Col_NEW_RNA_R_6055.1;
Chr1	Merge	gene	20721136	20722106	.	-	.	geneID=Fused_835;coding_prediction=noncoding;predicted_type=noncoding;ID=Fused_835;
Chr1	Merge	transcript	20721136	20722106	.	-	.	geneID=Fused_835;coding_prediction=noncoding;predicted_type=noncoding;ID=Fused_835.1;Parent=Fused_835;
Chr1	Merge	exon	20721136	20722106	.	-	.	geneID=Fused_835;coding_prediction=noncoding;predicted_type=noncoding;Parent=Fused_835.1;
Chr1	Lerv7	gene	20725954	20726198	.	+	.	geneID=Ler_NEW_RNA_F_6343;coding_prediction=noncoding;predicted_type=noncoding;ID=Ler_NEW_RNA_F_6343;
Chr1	Lerv7	transcript	20725954	20726198	.	+	.	geneID=Ler_NEW_RNA_F_6343;coding_prediction=noncoding;predicted_type=noncoding;ID=Ler_NEW_RNA_F_6343.1;Parent=Ler_NEW_RNA_F_6343;
Chr1	Lerv7	exon	20725954	20726198	.	+	.	geneID=Ler_NEW_RNA_F_6343;coding_prediction=noncoding;predicted_type=noncoding;Parent=Ler_NEW_RNA_F_6343.1;
Chr1	RepTAS	gene	20729717	20729983	.	-	.	geneID=At1NC078920;coding_prediction=noncoding;predicted_type=noncoding;ID=At1NC078920;
Chr1	RepTAS	transcript	20729717	20729983	.	-	.	geneID=At1NC078920;coding_prediction=noncoding;predicted_type=noncoding;ID=At1NC078920;Parent=At1NC078920;
Chr1	RepTAS	exon	20729717	20729983	.	-	.	geneID=At1NC078920;coding_prediction=noncoding;predicted_type=noncoding;Parent=At1NC078920;
Chr1	RepTAS	gene	20730403	20731273	.	-	.	geneID=At1NC078930;coding_prediction=noncoding;predicted_type=noncoding;ID=At1NC078930;
Chr1	RepTAS	transcript	20730403	20731273	.	-	.	geneID=At1NC078930;coding_prediction=noncoding;predicted_type=noncoding;ID=At1NC078930;Parent=At1NC078930;
Chr1	RepTAS	exon	20730403	20731273	.	-	.	geneID=At1NC078930;coding_prediction=noncoding;predicted_type=noncoding;Parent=At1NC078930;
Chr1	CANTATAdb	gene	20751568	20752015	.	+	.	geneID=CNT2085146;coding_prediction=noncoding;predicted_type=noncoding;ID=CNT2085146;
Chr1	CANTATAdb	transcript	20751568	20752015	.	+	.	geneID=CNT2085146;coding_prediction=noncoding;predicted_type=noncoding;ID=CNT2085146;Parent=CNT2085146;
Chr1	CANTATAdb	exon	20751568	20752015	.	+	.	geneID=CNT2085146;coding_prediction=noncoding;predicted_type=noncoding;Parent=CNT2085146;
Chr1	Merge	gene	20754656	20754866	.	-	.	geneID=Fused_838;coding_prediction=noncoding;predicted_type=noncoding;ID=Fused_838;
Chr1	Merge	transcript	20754656	20754866	.	-	.	geneID=Fused_838;coding_prediction=noncoding;predicted_type=noncoding;ID=Fused_838.1;Parent=Fused_838;
Chr1	Merge	exon	20754656	20754866	.	-	.	geneID=Fused_838;coding_prediction=noncoding;predicted_type=noncoding;Parent=Fused_838.1;
Chr1	Merge	gene	20770384	20770717	.	+	.	geneID=Fused_842;coding_prediction=noncoding;predicted_type=noncoding;ID=Fused_842;
Chr1	Merge	transcript	20770384	20770717	.	+	.	geneID=Fused_842;coding_prediction=noncoding;predicted_type=noncoding;ID=Fused_842.1;Parent=Fused_842;
Chr1	Merge	exon	20770384	20770542	.	+	.	geneID=Fused_842;coding_prediction=noncoding;predicted_type=noncoding;Parent=Fused_842.1;
Chr1	Merge	exon	20770607	20770717	.	+	.	geneID=Fused_842;coding_prediction=noncoding;predicted_type=noncoding;Parent=Fused_842.1;
Chr1	RepTAS	gene	20801282	20801812	.	+	.	geneID=At1NC079160;coding_prediction=noncoding;predicted_type=noncoding;ID=At1NC079160;
Chr1	RepTAS	transcript	20801282	20801812	.	+	.	geneID=At1NC079160;coding_prediction=noncoding;predicted_type=noncoding;ID=At1NC079160;Parent=At1NC079160;
Chr1	RepTAS	exon	20801282	20801812	.	+	.	geneID=At1NC079160;coding_prediction=noncoding;predicted_type=noncoding;Parent=At1NC079160;
Chr1	Merge	gene	20806182	20806454	.	-	.	geneID=Fused_844;coding_prediction=noncoding;predicted_type=noncoding;ID=Fused_844;
Chr1	Merge	transcript	20806182	20806454	.	-	.	geneID=Fused_844;coding_prediction=noncoding;predicted_type=noncoding;ID=Fused_844.1;Parent=Fused_844;
Chr1	Merge	exon	20806182	20806454	.	-	.	geneID=Fused_844;coding_prediction=noncoding;predicted_type=noncoding;Parent=Fused_844.1;
Chr1	Araport11	gene	20867496	20867744	.	+	.	geneID=AT1TE70050;coding_prediction=coding;predicted_type=TE;ID=AT1TE70050;
Chr1	Araport11	transcript	20867496	20867744	.	+	.	geneID=AT1TE70050;coding_prediction=coding;predicted_type=TE;ID=AT1TE70050;Parent=AT1TE70050;
Chr1	Araport11	exon	20867496	20867744	.	+	.	geneID=AT1TE70050;coding_prediction=coding;predicted_type=TE;Parent=AT1TE70050;
Chr1	Lerv7	gene	20902576	20902996	.	+	.	geneID=Ler_NEW_RNA_F_6399;coding_prediction=coding;predicted_type=coding;ID=Ler_NEW_RNA_F_6399;
Chr1	Lerv7	transcript	20902576	20902996	.	+	.	geneID=Ler_NEW_RNA_F_6399;coding_prediction=coding;predicted_type=coding;ID=Ler_NEW_RNA_F_6399.1;Parent=Ler_NEW_RNA_F_6399;
Chr1	Lerv7	exon	20902576	20902996	.	+	.	geneID=Ler_NEW_RNA_F_6399;coding_prediction=coding;predicted_type=coding;Parent=Ler_NEW_RNA_F_6399.1;
Chr1	Araport11	gene	20914621	20916312	.	-	.	geneID=AT1TE70175;coding_prediction=noncoding;predicted_type=TE;ID=AT1TE70175;
Chr1	Araport11	transcript	20914621	20916312	.	-	.	geneID=AT1TE70175;coding_prediction=noncoding;predicted_type=TE;ID=AT1TE70175;Parent=AT1TE70175;
Chr1	Araport11	exon	20914621	20916312	.	-	.	geneID=AT1TE70175;coding_prediction=noncoding;predicted_type=TE;Parent=AT1TE70175;
Chr1	Merge	gene	20926177	20927313	.	+	.	geneID=Fused_847;coding_prediction=coding;predicted_type=coding;ID=Fused_847;
Chr1	Merge	transcript	20926177	20927313	.	+	.	geneID=Fused_847;coding_prediction=coding;predicted_type=coding;ID=Fused_847.1;Parent=Fused_847;
Chr1	Merge	exon	20926177	20927313	.	+	.	geneID=Fused_847;coding_prediction=coding;predicted_type=coding;Parent=Fused_847.1;
Chr1	Merge	gene	20984925	20985494	.	+	.	geneID=Fused_848;coding_prediction=noncoding;predicted_type=noncoding;ID=Fused_848;
Chr1	Merge	transcript	20984925	20985494	.	+	.	geneID=Fused_848;coding_prediction=noncoding;predicted_type=noncoding;ID=Fused_848.1;Parent=Fused_848;
Chr1	Merge	exon	20984925	20985494	.	+	.	geneID=Fused_848;coding_prediction=noncoding;predicted_type=noncoding;Parent=Fused_848.1;
Chr1	Col	gene	21013441	21013695	.	+	.	geneID=Col_NEW_RNA_F_6079;coding_prediction=noncoding;predicted_type=noncoding;ID=Col_NEW_RNA_F_6079;
Chr1	Col	transcript	21013441	21013695	.	+	.	geneID=Col_NEW_RNA_F_6079;coding_prediction=noncoding;predicted_type=noncoding;ID=Col_NEW_RNA_F_6079.1;Parent=Col_NEW_RNA_F_6079;
Chr1	Col	exon	21013441	21013695	.	+	.	geneID=Col_NEW_RNA_F_6079;coding_prediction=noncoding;predicted_type=noncoding;Parent=Col_NEW_RNA_F_6079.1;
Chr1	Merge	gene	21026403	21026670	.	-	.	geneID=Fused_849;coding_prediction=noncoding;predicted_type=noncoding;ID=Fused_849;
Chr1	Merge	transcript	21026403	21026670	.	-	.	geneID=Fused_849;coding_prediction=noncoding;predicted_type=noncoding;ID=Fused_849.1;Parent=Fused_849;
Chr1	Merge	exon	21026403	21026670	.	-	.	geneID=Fused_849;coding_prediction=noncoding;predicted_type=noncoding;Parent=Fused_849.1;
Chr1	Merge	gene	21026937	21027339	.	-	.	geneID=Fused_6391;coding_prediction=noncoding;predicted_type=noncoding;ID=Fused_6391;
Chr1	Merge	transcript	21026937	21027339	.	-	.	geneID=Fused_6391;coding_prediction=noncoding;predicted_type=noncoding;ID=Fused_6391.1;Parent=Fused_6391;
Chr1	Merge	exon	21026937	21027339	.	-	.	geneID=Fused_6391;coding_prediction=noncoding;predicted_type=noncoding;Parent=Fused_6391.1;
Chr1	Lerv7	gene	21033143	21033493	.	+	.	geneID=Ler_NEW_RNA_F_6437;coding_prediction=noncoding;predicted_type=noncoding;ID=Ler_NEW_RNA_F_6437;
Chr1	Lerv7	transcript	21033143	21033493	.	+	.	geneID=Ler_NEW_RNA_F_6437;coding_prediction=noncoding;predicted_type=noncoding;ID=Ler_NEW_RNA_F_6437.1;Parent=Ler_NEW_RNA_F_6437;
Chr1	Lerv7	exon	21033143	21033493	.	+	.	geneID=Ler_NEW_RNA_F_6437;coding_prediction=noncoding;predicted_type=noncoding;Parent=Ler_NEW_RNA_F_6437.1;
Chr1	RepTAS	gene	21046832	21047363	.	-	.	geneID=At1NC079830;coding_prediction=coding;predicted_type=noncoding;ID=At1NC079830;
Chr1	RepTAS	transcript	21046832	21047363	.	-	.	geneID=At1NC079830;coding_prediction=coding;predicted_type=noncoding;ID=At1NC079830;Parent=At1NC079830;
Chr1	RepTAS	exon	21046832	21047363	.	-	.	geneID=At1NC079830;coding_prediction=coding;predicted_type=noncoding;Parent=At1NC079830;
Chr1	CANTATAdb	gene	21049699	21049906	.	-	.	geneID=CNT2087457;coding_prediction=noncoding;predicted_type=noncoding;ID=CNT2087457;
Chr1	CANTATAdb	transcript	21049699	21049906	.	-	.	geneID=CNT2087457;coding_prediction=noncoding;predicted_type=noncoding;ID=CNT2087457;Parent=CNT2087457;
Chr1	CANTATAdb	exon	21049699	21049906	.	-	.	geneID=CNT2087457;coding_prediction=noncoding;predicted_type=noncoding;Parent=CNT2087457;
Chr1	Merge	gene	21050263	21050741	.	-	.	geneID=Fused_852;coding_prediction=coding;predicted_type=coding;ID=Fused_852;
Chr1	Merge	transcript	21050263	21050741	.	-	.	geneID=Fused_852;coding_prediction=coding;predicted_type=coding;ID=Fused_852.1;Parent=Fused_852;
Chr1	Merge	exon	21050263	21050741	.	-	.	geneID=Fused_852;coding_prediction=coding;predicted_type=coding;Parent=Fused_852.1;
Chr1	Merge	gene	21090252	21091057	.	-	.	geneID=Fused_853;coding_prediction=coding;predicted_type=coding;ID=Fused_853;
Chr1	Merge	transcript	21090252	21091057	.	-	.	geneID=Fused_853;coding_prediction=coding;predicted_type=coding;ID=Fused_853.1;Parent=Fused_853;
Chr1	Merge	exon	21090252	21091057	.	-	.	geneID=Fused_853;coding_prediction=coding;predicted_type=coding;Parent=Fused_853.1;
Chr1	Merge	transcript	21099066	21099267	.	+	.
Chr1	Merge	exon	21099066	21099267	.	+	.	geneID=Fused_6391;coding_prediction=noncoding;predicted_type=noncoding;Parent=Fused_6391.1;
Chr1	Lerv7	gene	21099630	21099834	.	+	.	geneID=Ler_NEW_RNA_F_6454;coding_prediction=noncoding;predicted_type=noncoding;ID=Ler_NEW_RNA_F_6454;
Chr1	Lerv7	transcript	21099630	21099834	.	+	.	geneID=Ler_NEW_RNA_F_6454;coding_prediction=noncoding;predicted_type=noncoding;ID=Ler_NEW_RNA_F_6454.1;Parent=Ler_NEW_RNA_F_6454;
Chr1	Lerv7	exon	21099630	21099834	.	+	.	geneID=Ler_NEW_RNA_F_6454;coding_prediction=noncoding;predicted_type=noncoding;Parent=Ler_NEW_RNA_F_6454.1;
Chr1	Lerv7	gene	21110738	21111027	.	+	.	geneID=Ler_NEW_RNA_F_6457;coding_prediction=noncoding;predicted_type=noncoding;ID=Ler_NEW_RNA_F_6457;
Chr1	Lerv7	transcript	21110738	21111027	.	+	.	geneID=Ler_NEW_RNA_F_6457;coding_prediction=noncoding;predicted_type=noncoding;ID=Ler_NEW_RNA_F_6457.1;Parent=Ler_NEW_RNA_F_6457;
Chr1	Lerv7	exon	21110738	21111027	.	+	.	geneID=Ler_NEW_RNA_F_6457;coding_prediction=noncoding;predicted_type=noncoding;Parent=Ler_NEW_RNA_F_6457.1;
Chr1	Merge	gene	21111573	21111839	.	+	.	geneID=Fused_854;coding_prediction=noncoding;predicted_type=noncoding;ID=Fused_854;
Chr1	Merge	transcript	21111573	21111839	.	+	.	geneID=Fused_854;coding_prediction=noncoding;predicted_type=noncoding;ID=Fused_854.1;Parent=Fused_854;
Chr1	Merge	exon	21111573	21111839	.	+	.	geneID=Fused_854;coding_prediction=noncoding;predicted_type=noncoding;Parent=Fused_854.1;
Chr1	Araport11	gene	21119554	21120643	.	-	.	geneID=AT1TE70815;coding_prediction=noncoding;predicted_type=TE;ID=AT1TE70815;
Chr1	Araport11	transcript	21119554	21120643	.	-	.	geneID=AT1TE70815;coding_prediction=noncoding;predicted_type=TE;ID=AT1TE70815;Parent=AT1TE70815;
Chr1	Araport11	exon	21119554	21120643	.	-	.	geneID=AT1TE70815;coding_prediction=noncoding;predicted_type=TE;Parent=AT1TE70815;
Chr1	Merge	gene	21121717	21121961	.	+	.	geneID=Fused_855;coding_prediction=noncoding;predicted_type=noncoding;ID=Fused_855;
Chr1	Merge	transcript	21121717	21121961	.	+	.	geneID=Fused_855;coding_prediction=noncoding;predicted_type=noncoding;ID=Fused_855.1;Parent=Fused_855;
Chr1	Merge	exon	21121717	21121961	.	+	.	geneID=Fused_855;coding_prediction=noncoding;predicted_type=noncoding;Parent=Fused_855.1;
Chr1	Benfey	gene	21131702	21132128	.	-	.	geneID=RLFS_007096_rev;coding_prediction=noncoding;predicted_type=noncoding;ID=RLFS_007096_rev;
Chr1	Benfey	transcript	21131702	21132128	.	-	.	geneID=RLFS_007096_rev;coding_prediction=noncoding;predicted_type=noncoding;ID=RLFS_007096_rev;Parent=RLFS_007096_rev;
Chr1	Benfey	exon	21131702	21132128	.	-	.	geneID=RLFS_007096_rev;coding_prediction=noncoding;predicted_type=noncoding;Parent=RLFS_007096_rev;
Chr1	RepTAS	gene	21137325	21137950	.	-	.	geneID=At1NC080290;coding_prediction=noncoding;predicted_type=noncoding;ID=At1NC080290;
Chr1	RepTAS	transcript	21137325	21137950	.	-	.	geneID=At1NC080290;coding_prediction=noncoding;predicted_type=noncoding;ID=At1NC080290;Parent=At1NC080290;
Chr1	RepTAS	exon	21137325	21137950	.	-	.	geneID=At1NC080290;coding_prediction=noncoding;predicted_type=noncoding;Parent=At1NC080290;
Chr1	Lerv7	gene	21165131	21165915	.	-	.	geneID=Ler_NEW_RNA_R_6758;coding_prediction=coding;predicted_type=coding;ID=Ler_NEW_RNA_R_6758;
Chr1	Lerv7	transcript	21165131	21165915	.	-	.	geneID=Ler_NEW_RNA_R_6758;coding_prediction=coding;predicted_type=coding;ID=Ler_NEW_RNA_R_6758.1;Parent=Ler_NEW_RNA_R_6758;
Chr1	Lerv7	exon	21165131	21165915	.	-	.	geneID=Ler_NEW_RNA_R_6758;coding_prediction=coding;predicted_type=coding;Parent=Ler_NEW_RNA_R_6758.1;
Chr1	Merge	gene	21174478	21176095	.	+	.	geneID=Fused_856;coding_prediction=noncoding;predicted_type=noncoding;ID=Fused_856;
Chr1	Merge	transcript	21174478	21176095	.	+	.	geneID=Fused_856;coding_prediction=noncoding;predicted_type=noncoding;ID=Fused_856.1;Parent=Fused_856;
Chr1	Merge	exon	21174478	21176095	.	+	.	geneID=Fused_856;coding_prediction=noncoding;predicted_type=noncoding;Parent=Fused_856.1;
Chr1	Col	gene	21190692	21191007	.	+	.	geneID=Col_NEW_RNA_F_28536;coding_prediction=noncoding;predicted_type=noncoding;ID=Col_NEW_RNA_F_28536;
Chr1	Col	transcript	21190692	21191007	.	+	.	geneID=Col_NEW_RNA_F_28536;coding_prediction=noncoding;predicted_type=noncoding;ID=Col_NEW_RNA_F_28536.1;Parent=Col_NEW_RNA_F_28536;
Chr1	Col	exon	21190692	21191007	.	+	.	geneID=Col_NEW_RNA_F_28536;coding_prediction=noncoding;predicted_type=noncoding;Parent=Col_NEW_RNA_F_28536.1;
Chr1	Araport11	gene	21203055	21203390	.	-	.	geneID=AT1TE71080;coding_prediction=coding;predicted_type=TE;ID=AT1TE71080;
Chr1	Araport11	transcript	21203055	21203390	.	-	.	geneID=AT1TE71080;coding_prediction=coding;predicted_type=TE;ID=AT1TE71080;Parent=AT1TE71080;
Chr1	Araport11	exon	21203055	21203390	.	-	.	geneID=AT1TE71080;coding_prediction=coding;predicted_type=TE;Parent=AT1TE71080;
Chr1	Lerv7	gene	21210697	21210989	.	+	.	geneID=Ler_NEW_RNA_F_6477;coding_prediction=coding;predicted_type=coding;ID=Ler_NEW_RNA_F_6477;
Chr1	Lerv7	transcript	21210697	21210989	.	+	.	geneID=Ler_NEW_RNA_F_6477;coding_prediction=coding;predicted_type=coding;ID=Ler_NEW_RNA_F_6477.1;Parent=Ler_NEW_RNA_F_6477;
Chr1	Lerv7	exon	21210697	21210989	.	+	.	geneID=Ler_NEW_RNA_F_6477;coding_prediction=coding;predicted_type=coding;Parent=Ler_NEW_RNA_F_6477.1;
Chr1	Lerv7	gene	21216369	21216854	.	-	.	geneID=Ler_NEW_RNA_R_6774;coding_prediction=noncoding;predicted_type=noncoding;ID=Ler_NEW_RNA_R_6774;
Chr1	Lerv7	transcript	21216369	21216854	.	-	.	geneID=Ler_NEW_RNA_R_6774;coding_prediction=noncoding;predicted_type=noncoding;ID=Ler_NEW_RNA_R_6774.1;Parent=Ler_NEW_RNA_R_6774;
Chr1	Lerv7	exon	21216369	21216854	.	-	.	geneID=Ler_NEW_RNA_R_6774;coding_prediction=noncoding;predicted_type=noncoding;Parent=Ler_NEW_RNA_R_6774.1;
Chr1	Lerv7	gene	21218009	21218411	.	-	.	geneID=Ler_NEW_RNA_R_6779;coding_prediction=noncoding;predicted_type=noncoding;ID=Ler_NEW_RNA_R_6779;
Chr1	Lerv7	transcript	21218009	21218411	.	-	.	geneID=Ler_NEW_RNA_R_6779;coding_prediction=noncoding;predicted_type=noncoding;ID=Ler_NEW_RNA_R_6779.1;Parent=Ler_NEW_RNA_R_6779;
Chr1	Lerv7	exon	21218009	21218411	.	-	.	geneID=Ler_NEW_RNA_R_6779;coding_prediction=noncoding;predicted_type=noncoding;Parent=Ler_NEW_RNA_R_6779.1;
Chr1	Lerv7	gene	21219057	21220473	.	-	.	geneID=Ler_NEW_RNA_R_6782;coding_prediction=noncoding;predicted_type=noncoding;ID=Ler_NEW_RNA_R_6782;
Chr1	Lerv7	transcript	21219057	21220473	.	-	.	geneID=Ler_NEW_RNA_R_6782;coding_prediction=noncoding;predicted_type=noncoding;ID=Ler_NEW_RNA_R_6782.1;Parent=Ler_NEW_RNA_R_6782;
Chr1	Lerv7	exon	21219057	21220473	.	-	.	geneID=Ler_NEW_RNA_R_6782;coding_prediction=noncoding;predicted_type=noncoding;Parent=Ler_NEW_RNA_R_6782.1;
Chr1	Lerv7	gene	21237885	21238115	.	-	.	geneID=Ler_NEW_RNA_R_6786;coding_prediction=coding;predicted_type=coding;ID=Ler_NEW_RNA_R_6786;
Chr1	Lerv7	transcript	21237885	21238115	.	-	.	geneID=Ler_NEW_RNA_R_6786;coding_prediction=coding;predicted_type=coding;ID=Ler_NEW_RNA_R_6786.1;Parent=Ler_NEW_RNA_R_6786;
Chr1	Lerv7	exon	21237885	21238115	.	-	.	geneID=Ler_NEW_RNA_R_6786;coding_prediction=coding;predicted_type=coding;Parent=Ler_NEW_RNA_R_6786.1;
Chr1	Lerv7	gene	21258986	21259260	.	+	.	geneID=Ler_NEW_RNA_F_6495;coding_prediction=noncoding;predicted_type=noncoding;ID=Ler_NEW_RNA_F_6495;
Chr1	Lerv7	transcript	21258986	21259260	.	+	.	geneID=Ler_NEW_RNA_F_6495;coding_prediction=noncoding;predicted_type=noncoding;ID=Ler_NEW_RNA_F_6495.1;Parent=Ler_NEW_RNA_F_6495;
Chr1	Lerv7	exon	21258986	21259260	.	+	.	geneID=Ler_NEW_RNA_F_6495;coding_prediction=noncoding;predicted_type=noncoding;Parent=Ler_NEW_RNA_F_6495.1;
Chr1	Lerv7	gene	21275260	21275464	.	+	.	geneID=Ler_NEW_RNA_F_6498;coding_prediction=coding;predicted_type=coding;ID=Ler_NEW_RNA_F_6498;
Chr1	Lerv7	transcript	21275260	21275464	.	+	.	geneID=Ler_NEW_RNA_F_6498;coding_prediction=coding;predicted_type=coding;ID=Ler_NEW_RNA_F_6498.1;Parent=Ler_NEW_RNA_F_6498;
Chr1	Lerv7	exon	21275260	21275464	.	+	.	geneID=Ler_NEW_RNA_F_6498;coding_prediction=coding;predicted_type=coding;Parent=Ler_NEW_RNA_F_6498.1;
Chr1	Merge	gene	21276023	21276420	.	+	.	geneID=Fused_858;coding_prediction=coding;predicted_type=coding;ID=Fused_858;
Chr1	Merge	transcript	21276023	21276420	.	+	.	geneID=Fused_858;coding_prediction=coding;predicted_type=coding;ID=Fused_858.1;Parent=Fused_858;
Chr1	Merge	exon	21276023	21276420	.	+	.	geneID=Fused_858;coding_prediction=coding;predicted_type=coding;Parent=Fused_858.1;
Chr1	Araport11	gene	21278612	21279195	.	-	.	geneID=AT1G09685;coding_prediction=noncoding;predicted_type=noncoding;ID=AT1G09685;
Chr1	Araport11	transcript	21278612	21279195	.	-	.	geneID=AT1G09685;coding_prediction=noncoding;predicted_type=noncoding;ID=AT1G09685.1;Parent=AT1G09685;
Chr1	Araport11	exon	21278612	21279195	.	-	.	geneID=AT1G09685;coding_prediction=noncoding;predicted_type=noncoding;Parent=AT1G09685.1;
Chr1	Benfey	gene	21278864	21279711	.	+	.	geneID=RLFS_008553_fwd;coding_prediction=noncoding;predicted_type=noncoding;ID=RLFS_008553_fwd;
Chr1	Benfey	transcript	21278864	21279243	.	+	.	geneID=RLFS_008553_fwd;coding_prediction=noncoding;predicted_type=noncoding;ID=RLFS_008553_fwd;Parent=RLFS_008553_fwd;
Chr1	Benfey	exon	21278864	21279243	.	+	.	geneID=RLFS_008553_fwd;coding_prediction=noncoding;predicted_type=noncoding;Parent=RLFS_008553_fwd;
Chr1	Benfey	transcript	21279443	21279711	.	+	.	geneID=RLFS_008553_fwd;coding_prediction=noncoding;predicted_type=noncoding;ID=RLFS_008553_fwd;Parent=RLFS_008553_fwd;
Chr1	Benfey	exon	21279443	21279711	.	+	.	geneID=RLFS_008553_fwd;coding_prediction=noncoding;predicted_type=noncoding;Parent=RLFS_008553_fwd;
Chr1	Merge	gene	21316151	21317697	.	-	.	geneID=Fused_859;coding_prediction=noncoding;predicted_type=noncoding;ID=Fused_859;
Chr1	Merge	transcript	21316151	21317697	.	-	.	geneID=Fused_859;coding_prediction=noncoding;predicted_type=noncoding;ID=Fused_859.1;Parent=Fused_859;
Chr1	Merge	exon	21316151	21317697	.	-	.	geneID=Fused_859;coding_prediction=noncoding;predicted_type=noncoding;Parent=Fused_859.1;
Chr1	Benfey	gene	21319897	21320398	.	+	.	geneID=At1NC080940_fwd;coding_prediction=noncoding;predicted_type=noncoding;ID=At1NC080940_fwd;
Chr1	Benfey	transcript	21319897	21320398	.	+	.	geneID=At1NC080940_fwd;coding_prediction=noncoding;predicted_type=noncoding;ID=At1NC080940_fwd;Parent=At1NC080940_fwd;
Chr1	Benfey	exon	21319897	21320398	.	+	.	geneID=At1NC080940_fwd;coding_prediction=noncoding;predicted_type=noncoding;Parent=At1NC080940_fwd;
Chr1	Col	gene	21339184	21339650	.	-	.	geneID=Col_NEW_RNA_R_6198;coding_prediction=noncoding;predicted_type=noncoding;ID=Col_NEW_RNA_R_6198;
Chr1	Col	transcript	21339184	21339650	.	-	.	geneID=Col_NEW_RNA_R_6198;coding_prediction=noncoding;predicted_type=noncoding;ID=Col_NEW_RNA_R_6198.1;Parent=Col_NEW_RNA_R_6198;
Chr1	Col	exon	21339184	21339650	.	-	.	geneID=Col_NEW_RNA_R_6198;coding_prediction=noncoding;predicted_type=noncoding;Parent=Col_NEW_RNA_R_6198.1;
Chr1	CANTATAdb	gene	21351240	21351546	.	-	.	geneID=CNT2085804;coding_prediction=noncoding;predicted_type=noncoding;ID=CNT2085804;
Chr1	CANTATAdb	transcript	21351240	21351546	.	-	.	geneID=CNT2085804;coding_prediction=noncoding;predicted_type=noncoding;ID=CNT2085804;Parent=CNT2085804;
Chr1	CANTATAdb	exon	21351240	21351546	.	-	.	geneID=CNT2085804;coding_prediction=noncoding;predicted_type=noncoding;Parent=CNT2085804;
Chr1	Merge	gene	21362198	21362918	.	-	.	geneID=Fused_861;coding_prediction=coding;predicted_type=coding;ID=Fused_861;
Chr1	Merge	transcript	21362198	21362918	.	-	.	geneID=Fused_861;coding_prediction=coding;predicted_type=coding;ID=Fused_861.1;Parent=Fused_861;
Chr1	Merge	exon	21362198	21362918	.	-	.	geneID=Fused_861;coding_prediction=coding;predicted_type=coding;Parent=Fused_861.1;
Chr1	Merge	gene	21426313	21426581	.	+	.	geneID=Fused_6392;coding_prediction=noncoding;predicted_type=noncoding;ID=Fused_6392;
Chr1	Merge	transcript	21426313	21426581	.	+	.	geneID=Fused_6392;coding_prediction=noncoding;predicted_type=noncoding;ID=Fused_6392.1;Parent=Fused_6392;
Chr1	Merge	exon	21426313	21426581	.	+	.	geneID=Fused_6392;coding_prediction=noncoding;predicted_type=noncoding;Parent=Fused_6392.3;
Chr1	Merge	exon	21426313	21426581	.	+	.	geneID=Fused_6392;coding_prediction=noncoding;predicted_type=noncoding;Parent=Fused_6392.2;
Chr1	Merge	exon	21426313	21426581	.	+	.	geneID=Fused_6392;coding_prediction=noncoding;predicted_type=noncoding;Parent=Fused_6392.1;
Chr1	CANTATAdb	gene	21543522	21544282	.	-	.	geneID=CNT2084865;coding_prediction=noncoding;predicted_type=noncoding;ID=CNT2084865;
Chr1	CANTATAdb	transcript	21543522	21544282	.	-	.	geneID=CNT2084865;coding_prediction=noncoding;predicted_type=noncoding;ID=CNT2084865;Parent=CNT2084865;
Chr1	CANTATAdb	exon	21543522	21544282	.	-	.	geneID=CNT2084865;coding_prediction=noncoding;predicted_type=noncoding;Parent=CNT2084865;
Chr1	Araport11	gene	21547157	21547363	.	+	.	geneID=AT1TE72230;coding_prediction=noncoding;predicted_type=TE;ID=AT1TE72230;
Chr1	Araport11	transcript	21547157	21547363	.	+	.	geneID=AT1TE72230;coding_prediction=noncoding;predicted_type=TE;ID=AT1TE72230;Parent=AT1TE72230;
Chr1	Araport11	exon	21547157	21547363	.	+	.	geneID=AT1TE72230;coding_prediction=noncoding;predicted_type=TE;Parent=AT1TE72230;
Chr1	Lerv7	gene	21561499	21561947	.	+	.	geneID=Ler_NEW_RNA_F_6567;predicted_type=noncoding;ID=Ler_NEW_RNA_F_6567;
Chr1	Lerv7	transcript	21561499	21561947	.	+	.	geneID=Ler_NEW_RNA_F_6567;predicted_type=noncoding;ID=Ler_NEW_RNA_F_6567.1;Parent=Ler_NEW_RNA_F_6567;
Chr1	Lerv7	exon	21561499	21561947	.	+	.	geneID=Ler_NEW_RNA_F_6567;predicted_type=noncoding;Parent=Ler_NEW_RNA_F_6567.1;
Chr1	Benfey	gene	21568240	21568500	.	+	.	geneID=At1NC081640_fwd;coding_prediction=noncoding;predicted_type=noncoding;ID=At1NC081640_fwd;
Chr1	Benfey	transcript	21568240	21568500	.	+	.	geneID=At1NC081640_fwd;coding_prediction=noncoding;predicted_type=noncoding;ID=At1NC081640_fwd;Parent=At1NC081640_fwd;
Chr1	Benfey	exon	21568240	21568500	.	+	.	geneID=At1NC081640_fwd;coding_prediction=noncoding;predicted_type=noncoding;Parent=At1NC081640_fwd;
Chr1	Merge	gene	21592977	21594321	.	-	.	geneID=Fused_864;coding_prediction=noncoding;predicted_type=noncoding;ID=Fused_864;
Chr1	Merge	transcript	21592977	21594321	.	-	.	geneID=Fused_864;coding_prediction=noncoding;predicted_type=noncoding;ID=Fused_864.1;Parent=Fused_864;
Chr1	Merge	exon	21592977	21594321	.	-	.	geneID=Fused_864;coding_prediction=noncoding;predicted_type=noncoding;Parent=Fused_864.1;
Chr1	RepTAS	gene	21653070	21654369	.	-	.	geneID=At1NC082000;coding_prediction=noncoding;predicted_type=noncoding;ID=At1NC082000;
Chr1	RepTAS	transcript	21653070	21654369	.	-	.	geneID=At1NC082000;coding_prediction=noncoding;predicted_type=noncoding;ID=At1NC082000;Parent=At1NC082000;
Chr1	RepTAS	exon	21653070	21654369	.	-	.	geneID=At1NC082000;coding_prediction=noncoding;predicted_type=noncoding;Parent=At1NC082000;
Chr1	Araport11	gene	21684911	21685307	.	+	.	geneID=AT1G08273;coding_prediction=coding;predicted_type=noncoding;ID=AT1G08273;
Chr1	Araport11	transcript	21684911	21685307	.	+	.	geneID=AT1G08273;coding_prediction=coding;predicted_type=noncoding;ID=AT1G08273.1;Parent=AT1G08273;
Chr1	Araport11	exon	21684911	21685307	.	+	.	geneID=AT1G08273;coding_prediction=coding;predicted_type=noncoding;Parent=AT1G08273.1;
Chr1	Merge	gene	21686093	21686836	.	-	.	geneID=Fused_865;coding_prediction=noncoding;predicted_type=noncoding;ID=Fused_865;
Chr1	Merge	transcript	21686093	21686836	.	-	.	geneID=Fused_865;coding_prediction=noncoding;predicted_type=noncoding;ID=Fused_865.1;Parent=Fused_865;
Chr1	Merge	exon	21686093	21686836	.	-	.	geneID=Fused_865;coding_prediction=noncoding;predicted_type=noncoding;Parent=Fused_865.1;
Chr1	Araport11	gene	21687618	21689025	.	+	.	geneID=AT1G09715;coding_prediction=noncoding;predicted_type=noncoding;ID=AT1G09715;
Chr1	Araport11	transcript	21687618	21689025	.	+	.	geneID=AT1G09715;coding_prediction=noncoding;predicted_type=noncoding;ID=AT1G09715.1;Parent=AT1G09715;
Chr1	Araport11	exon	21687618	21689025	.	+	.	geneID=AT1G09715;coding_prediction=noncoding;predicted_type=noncoding;Parent=AT1G09715.1;
Chr1	Merge	gene	21688204	21689013	.	-	.	geneID=Fused_867;coding_prediction=noncoding;predicted_type=noncoding;ID=Fused_867;
Chr1	Merge	transcript	21688204	21689013	.	-	.	geneID=Fused_867;coding_prediction=noncoding;predicted_type=noncoding;ID=Fused_867.1;Parent=Fused_867;
Chr1	Merge	exon	21688204	21689013	.	-	.	geneID=Fused_867;coding_prediction=noncoding;predicted_type=noncoding;Parent=Fused_867.1;
Chr1	Merge	gene	21692865	21693320	.	-	.	geneID=Fused_868;coding_prediction=coding;predicted_type=coding;ID=Fused_868;
Chr1	Merge	transcript	21692865	21693320	.	-	.	geneID=Fused_868;coding_prediction=coding;predicted_type=coding;ID=Fused_868.1;Parent=Fused_868;
Chr1	Merge	exon	21692865	21693320	.	-	.	geneID=Fused_868;coding_prediction=coding;predicted_type=coding;Parent=Fused_868.1;
Chr1	Col	gene	21693398	21693618	.	-	.	geneID=Col_NEW_RNA_R_6266;coding_prediction=coding;predicted_type=coding;ID=Col_NEW_RNA_R_6266;
Chr1	Col	transcript	21693398	21693618	.	-	.	geneID=Col_NEW_RNA_R_6266;coding_prediction=coding;predicted_type=coding;ID=Col_NEW_RNA_R_6266.1;Parent=Col_NEW_RNA_R_6266;
Chr1	Col	exon	21693398	21693618	.	-	.	geneID=Col_NEW_RNA_R_6266;coding_prediction=coding;predicted_type=coding;Parent=Col_NEW_RNA_R_6266.1;
Chr1	Merge	gene	21693882	21694232	.	-	.	geneID=Fused_869;coding_prediction=coding;predicted_type=coding;ID=Fused_869;
Chr1	Merge	transcript	21693882	21694232	.	-	.	geneID=Fused_869;coding_prediction=coding;predicted_type=coding;ID=Fused_869.1;Parent=Fused_869;
Chr1	Merge	exon	21693882	21694232	.	-	.	geneID=Fused_869;coding_prediction=coding;predicted_type=coding;Parent=Fused_869.1;
Chr1	Lerv7	gene	21702338	21702562	.	-	.	geneID=Ler_NEW_RNA_R_6901;coding_prediction=noncoding;predicted_type=noncoding;ID=Ler_NEW_RNA_R_6901;
Chr1	Lerv7	transcript	21702338	21702562	.	-	.	geneID=Ler_NEW_RNA_R_6901;coding_prediction=noncoding;predicted_type=noncoding;ID=Ler_NEW_RNA_R_6901.1;Parent=Ler_NEW_RNA_R_6901;
Chr1	Lerv7	exon	21702338	21702562	.	-	.	geneID=Ler_NEW_RNA_R_6901;coding_prediction=noncoding;predicted_type=noncoding;Parent=Ler_NEW_RNA_R_6901.1;
Chr1	Merge	gene	21703612	21703853	.	-	.	geneID=Fused_870;coding_prediction=noncoding;predicted_type=noncoding;ID=Fused_870;
Chr1	Merge	transcript	21703612	21703853	.	-	.	geneID=Fused_870;coding_prediction=noncoding;predicted_type=noncoding;ID=Fused_870.1;Parent=Fused_870;
Chr1	Merge	exon	21703612	21703853	.	-	.	geneID=Fused_870;coding_prediction=noncoding;predicted_type=noncoding;Parent=Fused_870.1;
Chr1	Lerv7	gene	21709196	21709542	.	+	.	geneID=Ler_NEW_RNA_F_6602;coding_prediction=noncoding;predicted_type=noncoding;ID=Ler_NEW_RNA_F_6602;
Chr1	Lerv7	transcript	21709196	21709542	.	+	.	geneID=Ler_NEW_RNA_F_6602;coding_prediction=noncoding;predicted_type=noncoding;ID=Ler_NEW_RNA_F_6602.1;Parent=Ler_NEW_RNA_F_6602;
Chr1	Lerv7	exon	21709196	21709542	.	+	.	geneID=Ler_NEW_RNA_F_6602;coding_prediction=noncoding;predicted_type=noncoding;Parent=Ler_NEW_RNA_F_6602.1;
Chr1	Col	gene	21711599	21711839	.	+	.	geneID=Col_NEW_RNA_F_6308;coding_prediction=noncoding;predicted_type=noncoding;ID=Col_NEW_RNA_F_6308;
Chr1	Col	transcript	21711599	21711839	.	+	.	geneID=Col_NEW_RNA_F_6308;coding_prediction=noncoding;predicted_type=noncoding;ID=Col_NEW_RNA_F_6308.1;Parent=Col_NEW_RNA_F_6308;
Chr1	Col	exon	21711599	21711839	.	+	.	geneID=Col_NEW_RNA_F_6308;coding_prediction=noncoding;predicted_type=noncoding;Parent=Col_NEW_RNA_F_6308.1;
Chr1	Merge	gene	21720709	21721837	.	+	.	geneID=Fused_872;coding_prediction=coding;predicted_type=coding;ID=Fused_872;
Chr1	Merge	transcript	21720709	21721837	.	+	.	geneID=Fused_872;coding_prediction=coding;predicted_type=coding;ID=Fused_872.1;Parent=Fused_872;
Chr1	Merge	exon	21720709	21721837	.	+	.	geneID=Fused_872;coding_prediction=coding;predicted_type=coding;Parent=Fused_872.1;
Chr1	Merge	gene	21725687	21725894	.	+	.	geneID=Fused_873;coding_prediction=noncoding;predicted_type=noncoding;ID=Fused_873;
Chr1	Merge	transcript	21725687	21725894	.	+	.	geneID=Fused_873;coding_prediction=noncoding;predicted_type=noncoding;ID=Fused_873.1;Parent=Fused_873;
Chr1	Merge	exon	21725687	21725894	.	+	.	geneID=Fused_873;coding_prediction=noncoding;predicted_type=noncoding;Parent=Fused_873.1;
Chr1	Merge	gene	21726996	21727544	.	+	.	geneID=Fused_874;coding_prediction=noncoding;predicted_type=noncoding;ID=Fused_874;
Chr1	Merge	transcript	21726996	21727544	.	+	.	geneID=Fused_874;coding_prediction=noncoding;predicted_type=noncoding;ID=Fused_874.1;Parent=Fused_874;
Chr1	Merge	exon	21726996	21727544	.	+	.	geneID=Fused_874;coding_prediction=noncoding;predicted_type=noncoding;Parent=Fused_874.1;
Chr1	Merge	gene	21727659	21729080	.	-	.	geneID=Fused_875;coding_prediction=noncoding;predicted_type=noncoding;ID=Fused_875;
Chr1	Merge	transcript	21727659	21729080	.	-	.	geneID=Fused_875;coding_prediction=noncoding;predicted_type=noncoding;ID=Fused_875.1;Parent=Fused_875;
Chr1	Merge	exon	21727659	21729080	.	-	.	geneID=Fused_875;coding_prediction=noncoding;predicted_type=noncoding;Parent=Fused_875.1;
Chr1	Benfey	gene	21730556	21731133	.	-	.	geneID=RLFS_008559_rev;coding_prediction=noncoding;predicted_type=noncoding;ID=RLFS_008559_rev;
Chr1	Benfey	transcript	21730556	21731133	.	-	.	geneID=RLFS_008559_rev;coding_prediction=noncoding;predicted_type=noncoding;ID=RLFS_008559_rev;Parent=RLFS_008559_rev;
Chr1	Benfey	exon	21730556	21731133	.	-	.	geneID=RLFS_008559_rev;coding_prediction=noncoding;predicted_type=noncoding;Parent=RLFS_008559_rev;
Chr1	Col	gene	21735330	21735563	.	-	.	geneID=Col_NEW_RNA_R_6283;coding_prediction=coding;predicted_type=coding;ID=Col_NEW_RNA_R_6283;
Chr1	Col	transcript	21735330	21735563	.	-	.	geneID=Col_NEW_RNA_R_6283;coding_prediction=coding;predicted_type=coding;ID=Col_NEW_RNA_R_6283.1;Parent=Col_NEW_RNA_R_6283;
Chr1	Col	exon	21735330	21735563	.	-	.	geneID=Col_NEW_RNA_R_6283;coding_prediction=coding;predicted_type=coding;Parent=Col_NEW_RNA_R_6283.1;
Chr1	miRbase	gene	21736829	21738437	.	-	.	geneID=MI0019223;coding_prediction=noncoding;predicted_type=noncoding;ID=MI0019223;
Chr1	miRbase	transcript	21736829	21738437	.	-	.	geneID=MI0019223;coding_prediction=noncoding;predicted_type=noncoding;ID=MI0019223;Parent=MI0019223;
Chr1	miRbase	exon	21736829	21738437	.	-	.	geneID=MI0019223;coding_prediction=noncoding;predicted_type=noncoding;Parent=MI0019223;
Chr1	Benfey	gene	21738521	21740387	.	-	.	geneID=At1NC082260_rev;coding_prediction=noncoding;predicted_type=noncoding;ID=At1NC082260_rev;
Chr1	Benfey	transcript	21738521	21740387	.	-	.	geneID=At1NC082260_rev;coding_prediction=noncoding;predicted_type=noncoding;ID=At1NC082260_rev;Parent=At1NC082260_rev;
Chr1	Benfey	exon	21738521	21740387	.	-	.	geneID=At1NC082260_rev;coding_prediction=noncoding;predicted_type=noncoding;Parent=At1NC082260_rev;
Chr1	Col	gene	21740460	21740993	.	-	.	geneID=Col_NEW_RNA_R_6289;coding_prediction=noncoding;predicted_type=noncoding;ID=Col_NEW_RNA_R_6289;
Chr1	Col	transcript	21740460	21740993	.	-	.	geneID=Col_NEW_RNA_R_6289;coding_prediction=noncoding;predicted_type=noncoding;ID=Col_NEW_RNA_R_6289.1;Parent=Col_NEW_RNA_R_6289;
Chr1	Col	exon	21740460	21740993	.	-	.	geneID=Col_NEW_RNA_R_6289;coding_prediction=noncoding;predicted_type=noncoding;Parent=Col_NEW_RNA_R_6289.1;
Chr1	Col	gene	21741104	21741390	.	-	.	geneID=Col_NEW_RNA_R_6290;coding_prediction=noncoding;predicted_type=noncoding;ID=Col_NEW_RNA_R_6290;
Chr1	Col	transcript	21741104	21741390	.	-	.	geneID=Col_NEW_RNA_R_6290;coding_prediction=noncoding;predicted_type=noncoding;ID=Col_NEW_RNA_R_6290.1;Parent=Col_NEW_RNA_R_6290;
Chr1	Col	exon	21741104	21741390	.	-	.	geneID=Col_NEW_RNA_R_6290;coding_prediction=noncoding;predicted_type=noncoding;Parent=Col_NEW_RNA_R_6290.1;
Chr1	RepTAS	gene	21741571	21742180	.	-	.	geneID=At1NC082270;coding_prediction=noncoding;predicted_type=noncoding;ID=At1NC082270;
Chr1	RepTAS	transcript	21741571	21742180	.	-	.	geneID=At1NC082270;coding_prediction=noncoding;predicted_type=noncoding;ID=At1NC082270;Parent=At1NC082270;
Chr1	RepTAS	exon	21741571	21742180	.	-	.	geneID=At1NC082270;coding_prediction=noncoding;predicted_type=noncoding;Parent=At1NC082270;
Chr1	RepTAS	gene	21755775	21756417	.	-	.	geneID=At1NC082380;coding_prediction=noncoding;predicted_type=noncoding;ID=At1NC082380;
Chr1	RepTAS	transcript	21755775	21756417	.	-	.	geneID=At1NC082380;coding_prediction=noncoding;predicted_type=noncoding;ID=At1NC082380;Parent=At1NC082380;
Chr1	RepTAS	exon	21755775	21756417	.	-	.	geneID=At1NC082380;coding_prediction=noncoding;predicted_type=noncoding;Parent=At1NC082380;
Chr1	Lerv7	gene	21788877	21789225	.	-	.	geneID=Ler_NEW_RNA_R_6931;coding_prediction=coding;predicted_type=coding;ID=Ler_NEW_RNA_R_6931;
Chr1	Lerv7	transcript	21788877	21789225	.	-	.	geneID=Ler_NEW_RNA_R_6931;coding_prediction=coding;predicted_type=coding;ID=Ler_NEW_RNA_R_6931.1;Parent=Ler_NEW_RNA_R_6931;
Chr1	Lerv7	exon	21788877	21789225	.	-	.	geneID=Ler_NEW_RNA_R_6931;coding_prediction=coding;predicted_type=coding;Parent=Ler_NEW_RNA_R_6931.1;
Chr1	Merge	gene	21790811	21791030	.	+	.	geneID=Fused_879;coding_prediction=noncoding;predicted_type=noncoding;ID=Fused_879;
Chr1	Merge	transcript	21790811	21791030	.	+	.	geneID=Fused_879;coding_prediction=noncoding;predicted_type=noncoding;ID=Fused_879.1;Parent=Fused_879;
Chr1	Merge	exon	21790811	21791030	.	+	.	geneID=Fused_879;coding_prediction=noncoding;predicted_type=noncoding;Parent=Fused_879.1;
Chr1	Merge	gene	21824506	21824914	.	+	.	geneID=Fused_880;coding_prediction=coding;predicted_type=coding;ID=Fused_880;
Chr1	Merge	transcript	21824506	21824914	.	+	.	geneID=Fused_880;coding_prediction=coding;predicted_type=coding;ID=Fused_880.1;Parent=Fused_880;
Chr1	Merge	exon	21824506	21824914	.	+	.	geneID=Fused_880;coding_prediction=coding;predicted_type=coding;Parent=Fused_880.1;
Chr1	Lerv7	gene	21825174	21825377	.	+	.	geneID=Ler_NEW_RNA_F_6638;coding_prediction=coding;predicted_type=coding;ID=Ler_NEW_RNA_F_6638;
Chr1	Lerv7	transcript	21825174	21825377	.	+	.	geneID=Ler_NEW_RNA_F_6638;coding_prediction=coding;predicted_type=coding;ID=Ler_NEW_RNA_F_6638.1;Parent=Ler_NEW_RNA_F_6638;
Chr1	Lerv7	exon	21825174	21825377	.	+	.	geneID=Ler_NEW_RNA_F_6638;coding_prediction=coding;predicted_type=coding;Parent=Ler_NEW_RNA_F_6638.1;
Chr1	Lerv7	gene	21826333	21826623	.	+	.	geneID=Ler_NEW_RNA_F_6641;coding_prediction=noncoding;predicted_type=noncoding;ID=Ler_NEW_RNA_F_6641;
Chr1	Lerv7	transcript	21826333	21826623	.	+	.	geneID=Ler_NEW_RNA_F_6641;coding_prediction=noncoding;predicted_type=noncoding;ID=Ler_NEW_RNA_F_6641.1;Parent=Ler_NEW_RNA_F_6641;
Chr1	Lerv7	exon	21826333	21826623	.	+	.	geneID=Ler_NEW_RNA_F_6641;coding_prediction=noncoding;predicted_type=noncoding;Parent=Ler_NEW_RNA_F_6641.1;
Chr1	Lerv7	gene	21846468	21846872	.	-	.	geneID=Ler_NEW_RNA_R_6946;coding_prediction=noncoding;predicted_type=noncoding;ID=Ler_NEW_RNA_R_6946;
Chr1	Lerv7	transcript	21846468	21846872	.	-	.	geneID=Ler_NEW_RNA_R_6946;coding_prediction=noncoding;predicted_type=noncoding;ID=Ler_NEW_RNA_R_6946.1;Parent=Ler_NEW_RNA_R_6946;
Chr1	Lerv7	exon	21846468	21846872	.	-	.	geneID=Ler_NEW_RNA_R_6946;coding_prediction=noncoding;predicted_type=noncoding;Parent=Ler_NEW_RNA_R_6946.1;
Chr1	Merge	gene	21848621	21849134	.	+	.	geneID=Fused_881;coding_prediction=noncoding;predicted_type=noncoding;ID=Fused_881;
Chr1	Merge	transcript	21848621	21849134	.	+	.	geneID=Fused_881;coding_prediction=noncoding;predicted_type=noncoding;ID=Fused_881.1;Parent=Fused_881;
Chr1	Merge	exon	21848621	21849134	.	+	.	geneID=Fused_881;coding_prediction=noncoding;predicted_type=noncoding;Parent=Fused_881.1;
Chr1	Araport11	gene	21849524	21849956	.	+	.	geneID=AT1TE73330;coding_prediction=noncoding;predicted_type=TE;ID=AT1TE73330;
Chr1	Araport11	transcript	21849524	21849956	.	+	.	geneID=AT1TE73330;coding_prediction=noncoding;predicted_type=TE;ID=AT1TE73330;Parent=AT1TE73330;
Chr1	Araport11	exon	21849524	21849956	.	+	.	geneID=AT1TE73330;coding_prediction=noncoding;predicted_type=TE;Parent=AT1TE73330;
Chr1	Lerv7	gene	21850239	21850451	.	+	.	geneID=Ler_NEW_RNA_F_6650;coding_prediction=noncoding;predicted_type=noncoding;ID=Ler_NEW_RNA_F_6650;
Chr1	Lerv7	transcript	21850239	21850451	.	+	.	geneID=Ler_NEW_RNA_F_6650;coding_prediction=noncoding;predicted_type=noncoding;ID=Ler_NEW_RNA_F_6650.1;Parent=Ler_NEW_RNA_F_6650;
Chr1	Lerv7	exon	21850239	21850451	.	+	.	geneID=Ler_NEW_RNA_F_6650;coding_prediction=noncoding;predicted_type=noncoding;Parent=Ler_NEW_RNA_F_6650.1;
Chr1	Araport11	gene	21853204	21853806	.	+	.	geneID=AT1TE73340;coding_prediction=noncoding;predicted_type=TE;ID=AT1TE73340;
Chr1	Araport11	transcript	21853204	21853806	.	+	.	geneID=AT1TE73340;coding_prediction=noncoding;predicted_type=TE;ID=AT1TE73340;Parent=AT1TE73340;
Chr1	Araport11	exon	21853204	21853806	.	+	.	geneID=AT1TE73340;coding_prediction=noncoding;predicted_type=TE;Parent=AT1TE73340;
Chr1	Lerv7	gene	21874556	21875025	.	+	.	geneID=Ler_NEW_RNA_F_6665;coding_prediction=coding;predicted_type=coding;ID=Ler_NEW_RNA_F_6665;
Chr1	Lerv7	transcript	21874556	21875025	.	+	.	geneID=Ler_NEW_RNA_F_6665;coding_prediction=coding;predicted_type=coding;ID=Ler_NEW_RNA_F_6665.1;Parent=Ler_NEW_RNA_F_6665;
Chr1	Lerv7	exon	21874556	21875025	.	+	.	geneID=Ler_NEW_RNA_F_6665;coding_prediction=coding;predicted_type=coding;Parent=Ler_NEW_RNA_F_6665.1;
Chr1	Lerv7	gene	21895794	21896049	.	+	.	geneID=Ler_NEW_RNA_F_6671;coding_prediction=noncoding;predicted_type=noncoding;ID=Ler_NEW_RNA_F_6671;
Chr1	Lerv7	transcript	21895794	21896049	.	+	.	geneID=Ler_NEW_RNA_F_6671;coding_prediction=noncoding;predicted_type=noncoding;ID=Ler_NEW_RNA_F_6671.1;Parent=Ler_NEW_RNA_F_6671;
Chr1	Lerv7	exon	21895794	21896049	.	+	.	geneID=Ler_NEW_RNA_F_6671;coding_prediction=noncoding;predicted_type=noncoding;Parent=Ler_NEW_RNA_F_6671.1;
Chr1	Lerv7	gene	21897225	21897630	.	+	.	geneID=Ler_NEW_RNA_F_6675;coding_prediction=noncoding;predicted_type=noncoding;ID=Ler_NEW_RNA_F_6675;
Chr1	Lerv7	transcript	21897225	21897630	.	+	.	geneID=Ler_NEW_RNA_F_6675;coding_prediction=noncoding;predicted_type=noncoding;ID=Ler_NEW_RNA_F_6675.1;Parent=Ler_NEW_RNA_F_6675;
Chr1	Lerv7	exon	21897225	21897630	.	+	.	geneID=Ler_NEW_RNA_F_6675;coding_prediction=noncoding;predicted_type=noncoding;Parent=Ler_NEW_RNA_F_6675.1;
Chr1	Araport11	gene	21911351	21911636	.	-	.	geneID=AT1G08317;coding_prediction=noncoding;predicted_type=noncoding;ID=AT1G08317;
Chr1	Araport11	transcript	21911351	21911636	.	-	.	geneID=AT1G08317;coding_prediction=noncoding;predicted_type=noncoding;ID=AT1G08317.1;Parent=AT1G08317;
Chr1	Araport11	exon	21911351	21911636	.	-	.	geneID=AT1G08317;coding_prediction=noncoding;predicted_type=noncoding;Parent=AT1G08317.1;
Chr1	Merge	gene	21974373	21975058	.	+	.	geneID=Fused_884;coding_prediction=noncoding;predicted_type=noncoding;ID=Fused_884;
Chr1	Merge	transcript	21974373	21975058	.	+	.	geneID=Fused_884;coding_prediction=noncoding;predicted_type=noncoding;ID=Fused_884.1;Parent=Fused_884;
Chr1	Merge	exon	21974373	21975058	.	+	.	geneID=Fused_884;coding_prediction=noncoding;predicted_type=noncoding;Parent=Fused_884.1;
Chr1	Merge	gene	21985574	21985915	.	+	.	geneID=Fused_885;coding_prediction=noncoding;predicted_type=noncoding;ID=Fused_885;
Chr1	Merge	transcript	21985574	21985915	.	+	.	geneID=Fused_885;coding_prediction=noncoding;predicted_type=noncoding;ID=Fused_885.1;Parent=Fused_885;
Chr1	Merge	exon	21985574	21985915	.	+	.	geneID=Fused_885;coding_prediction=noncoding;predicted_type=noncoding;Parent=Fused_885.1;
Chr1	Lerv7	gene	21987857	21988132	.	-	.	geneID=Ler_NEW_RNA_R_6995;coding_prediction=noncoding;predicted_type=noncoding;ID=Ler_NEW_RNA_R_6995;
Chr1	Lerv7	transcript	21987857	21988132	.	-	.	geneID=Ler_NEW_RNA_R_6995;coding_prediction=noncoding;predicted_type=noncoding;ID=Ler_NEW_RNA_R_6995.1;Parent=Ler_NEW_RNA_R_6995;
Chr1	Lerv7	exon	21987857	21988132	.	-	.	geneID=Ler_NEW_RNA_R_6995;coding_prediction=noncoding;predicted_type=noncoding;Parent=Ler_NEW_RNA_R_6995.1;
Chr1	Col	gene	21988953	21989660	.	+	.	geneID=Col_NEW_RNA_F_6384;coding_prediction=noncoding;predicted_type=noncoding;ID=Col_NEW_RNA_F_6384;
Chr1	Col	transcript	21988953	21989660	.	+	.	geneID=Col_NEW_RNA_F_6384;coding_prediction=noncoding;predicted_type=noncoding;ID=Col_NEW_RNA_F_6384.1;Parent=Col_NEW_RNA_F_6384;
Chr1	Col	exon	21988953	21989025	.	+	.	geneID=Col_NEW_RNA_F_6384;coding_prediction=noncoding;predicted_type=noncoding;Parent=Col_NEW_RNA_F_6384.1;
Chr1	Col	exon	21989155	21989278	.	+	.	geneID=Col_NEW_RNA_F_6384;coding_prediction=noncoding;predicted_type=noncoding;Parent=Col_NEW_RNA_F_6384.1;
Chr1	Col	exon	21989386	21989660	.	+	.	geneID=Col_NEW_RNA_F_6384;coding_prediction=noncoding;predicted_type=noncoding;Parent=Col_NEW_RNA_F_6384.1;
Chr1	CANTATAdb	gene	22002238	22002729	.	+	.	geneID=CNT2085458;coding_prediction=noncoding;predicted_type=noncoding;ID=CNT2085458;
Chr1	CANTATAdb	transcript	22002238	22002729	.	+	.	geneID=CNT2085458;coding_prediction=noncoding;predicted_type=noncoding;ID=CNT2085458;Parent=CNT2085458;
Chr1	CANTATAdb	exon	22002238	22002729	.	+	.	geneID=CNT2085458;coding_prediction=noncoding;predicted_type=noncoding;Parent=CNT2085458;
Chr1	Araport11	gene	22023323	22025170	.	-	.	geneID=AT1G60787;coding_prediction=noncoding;predicted_type=coding;ID=AT1G60787;
Chr1	Araport11	transcript	22023323	22025170	.	-	.	geneID=AT1G60787;coding_prediction=noncoding;predicted_type=coding;ID=AT1G60787.1;Parent=AT1G60787;
Chr1	Araport11	exon	22023323	22023555	.	-	.	geneID=AT1G60787;coding_prediction=noncoding;predicted_type=coding;Parent=AT1G60787.1;
Chr1	Araport11	exon	22023672	22023827	.	-	.	geneID=AT1G60787;coding_prediction=noncoding;predicted_type=coding;Parent=AT1G60787.1;
Chr1	Araport11	exon	22023924	22024169	.	-	.	geneID=AT1G60787;coding_prediction=noncoding;predicted_type=coding;Parent=AT1G60787.1;
Chr1	Araport11	exon	22024245	22024456	.	-	.	geneID=AT1G60787;coding_prediction=noncoding;predicted_type=coding;Parent=AT1G60787.1;
Chr1	Araport11	exon	22024641	22024915	.	-	.	geneID=AT1G60787;coding_prediction=noncoding;predicted_type=coding;Parent=AT1G60787.1;
Chr1	Araport11	exon	22025058	22025170	.	-	.	geneID=AT1G60787;coding_prediction=noncoding;predicted_type=coding;Parent=AT1G60787.1;
Chr1	Col	gene	22037388	22037717	.	-	.	geneID=Col_NEW_RNA_R_6384;coding_prediction=noncoding;predicted_type=noncoding;ID=Col_NEW_RNA_R_6384;
Chr1	Col	transcript	22037388	22037717	.	-	.	geneID=Col_NEW_RNA_R_6384;coding_prediction=noncoding;predicted_type=noncoding;ID=Col_NEW_RNA_R_6384.1;Parent=Col_NEW_RNA_R_6384;
Chr1	Col	exon	22037388	22037717	.	-	.	geneID=Col_NEW_RNA_R_6384;coding_prediction=noncoding;predicted_type=noncoding;Parent=Col_NEW_RNA_R_6384.1;
Chr1	Merge	gene	22053847	22054623	.	-	.	geneID=Fused_889;coding_prediction=noncoding;predicted_type=noncoding;ID=Fused_889;
Chr1	Merge	transcript	22053847	22054623	.	-	.	geneID=Fused_889;coding_prediction=noncoding;predicted_type=noncoding;ID=Fused_889.1;Parent=Fused_889;
Chr1	Merge	exon	22053847	22054623	.	-	.	geneID=Fused_889;coding_prediction=noncoding;predicted_type=noncoding;Parent=Fused_889.1;
Chr1	Lerv7	gene	22060189	22060503	.	+	.	geneID=Ler_NEW_RNA_F_6726;coding_prediction=noncoding;predicted_type=noncoding;ID=Ler_NEW_RNA_F_6726;
Chr1	Lerv7	transcript	22060189	22060503	.	+	.	geneID=Ler_NEW_RNA_F_6726;coding_prediction=noncoding;predicted_type=noncoding;ID=Ler_NEW_RNA_F_6726.1;Parent=Ler_NEW_RNA_F_6726;
Chr1	Lerv7	exon	22060189	22060503	.	+	.	geneID=Ler_NEW_RNA_F_6726;coding_prediction=noncoding;predicted_type=noncoding;Parent=Ler_NEW_RNA_F_6726.1;
Chr1	Lerv7	gene	22061219	22061625	.	+	.	geneID=Ler_NEW_RNA_F_6728;coding_prediction=noncoding;predicted_type=noncoding;ID=Ler_NEW_RNA_F_6728;
Chr1	Lerv7	transcript	22061219	22061625	.	+	.	geneID=Ler_NEW_RNA_F_6728;coding_prediction=noncoding;predicted_type=noncoding;ID=Ler_NEW_RNA_F_6728.1;Parent=Ler_NEW_RNA_F_6728;
Chr1	Lerv7	exon	22061219	22061625	.	+	.	geneID=Ler_NEW_RNA_F_6728;coding_prediction=noncoding;predicted_type=noncoding;Parent=Ler_NEW_RNA_F_6728.1;
Chr1	Merge	gene	22069014	22069275	.	-	.	geneID=Fused_890;coding_prediction=noncoding;predicted_type=noncoding;ID=Fused_890;
Chr1	Merge	transcript	22069014	22069275	.	-	.	geneID=Fused_890;coding_prediction=noncoding;predicted_type=noncoding;ID=Fused_890.1;Parent=Fused_890;
Chr1	Merge	exon	22069014	22069275	.	-	.	geneID=Fused_890;coding_prediction=noncoding;predicted_type=noncoding;Parent=Fused_890.1;
Chr1	Merge	gene	22083966	22084253	.	+	.	geneID=Fused_891;coding_prediction=noncoding;predicted_type=noncoding;ID=Fused_891;
Chr1	Merge	transcript	22083966	22084253	.	+	.	geneID=Fused_891;coding_prediction=noncoding;predicted_type=noncoding;ID=Fused_891.1;Parent=Fused_891;
Chr1	Merge	exon	22083966	22084253	.	+	.	geneID=Fused_891;coding_prediction=noncoding;predicted_type=noncoding;Parent=Fused_891.1;
Chr1	CANTATAdb	gene	22089167	22089692	.	-	.	geneID=CNT2088678;coding_prediction=noncoding;predicted_type=noncoding;ID=CNT2088678;
Chr1	CANTATAdb	transcript	22089167	22089692	.	-	.	geneID=CNT2088678;coding_prediction=noncoding;predicted_type=noncoding;ID=CNT2088678;Parent=CNT2088678;
Chr1	CANTATAdb	exon	22089167	22089692	.	-	.	geneID=CNT2088678;coding_prediction=noncoding;predicted_type=noncoding;Parent=CNT2088678;
Chr1	Merge	gene	22090667	22090981	.	+	.	geneID=Fused_893;coding_prediction=noncoding;predicted_type=noncoding;ID=Fused_893;
Chr1	Merge	transcript	22090667	22090981	.	+	.	geneID=Fused_893;coding_prediction=noncoding;predicted_type=noncoding;ID=Fused_893.1;Parent=Fused_893;
Chr1	Merge	exon	22090667	22090981	.	+	.	geneID=Fused_893;coding_prediction=noncoding;predicted_type=noncoding;Parent=Fused_893.1;
Chr1	Merge	gene	22097152	22097645	.	-	.	geneID=Fused_894;coding_prediction=coding;predicted_type=coding;ID=Fused_894;
Chr1	Merge	transcript	22097152	22097645	.	-	.	geneID=Fused_894;coding_prediction=coding;predicted_type=coding;ID=Fused_894.1;Parent=Fused_894;
Chr1	Merge	exon	22097152	22097645	.	-	.	geneID=Fused_894;coding_prediction=coding;predicted_type=coding;Parent=Fused_894.1;
Chr1	CANTATAdb	gene	22119605	22119904	.	+	.	geneID=CNT2088966;coding_prediction=noncoding;predicted_type=noncoding;ID=CNT2088966;
Chr1	CANTATAdb	transcript	22119605	22119904	.	+	.	geneID=CNT2088966;coding_prediction=noncoding;predicted_type=noncoding;ID=CNT2088966;Parent=CNT2088966;
Chr1	CANTATAdb	exon	22119605	22119904	.	+	.	geneID=CNT2088966;coding_prediction=noncoding;predicted_type=noncoding;Parent=CNT2088966;
Chr1	Araport11	gene	22127801	22130618	.	-	.	geneID=AT1TE74180;coding_prediction=noncoding;predicted_type=TE;ID=AT1TE74180;
Chr1	Araport11	transcript	22127801	22130618	.	-	.	geneID=AT1TE74180;coding_prediction=noncoding;predicted_type=TE;ID=AT1TE74180;Parent=AT1TE74180;
Chr1	Araport11	exon	22127801	22130618	.	-	.	geneID=AT1TE74180;coding_prediction=noncoding;predicted_type=TE;Parent=AT1TE74180;
Chr1	Merge	gene	22153676	22154059	.	+	.	geneID=Fused_899;coding_prediction=noncoding;predicted_type=noncoding;ID=Fused_899;
Chr1	Merge	transcript	22153676	22154059	.	+	.	geneID=Fused_899;coding_prediction=noncoding;predicted_type=noncoding;ID=Fused_899.1;Parent=Fused_899;
Chr1	Merge	exon	22153676	22154059	.	+	.	geneID=Fused_899;coding_prediction=noncoding;predicted_type=noncoding;Parent=Fused_899.1;
Chr1	Merge	gene	22154125	22154601	.	+	.	geneID=Fused_900;coding_prediction=noncoding;predicted_type=noncoding;ID=Fused_900;
Chr1	Merge	transcript	22154125	22154601	.	+	.	geneID=Fused_900;coding_prediction=noncoding;predicted_type=noncoding;ID=Fused_900.1;Parent=Fused_900;
Chr1	Merge	exon	22154125	22154601	.	+	.	geneID=Fused_900;coding_prediction=noncoding;predicted_type=noncoding;Parent=Fused_900.1;
Chr1	Merge	gene	22193852	22194796	.	-	.	geneID=Fused_901;coding_prediction=noncoding;predicted_type=noncoding;ID=Fused_901;
Chr1	Merge	transcript	22193852	22194796	.	-	.	geneID=Fused_901;coding_prediction=noncoding;predicted_type=noncoding;ID=Fused_901.1;Parent=Fused_901;
Chr1	Merge	exon	22193852	22194796	.	-	.	geneID=Fused_901;coding_prediction=noncoding;predicted_type=noncoding;Parent=Fused_901.1;
Chr1	Araport11	gene	22199828	22200880	.	+	.	geneID=AT1G61190;coding_prediction=noncoding;predicted_type=coding;ID=AT1G61190;
Chr1	Araport11	transcript	22199828	22200880	.	+	.	geneID=AT1G61190;coding_prediction=noncoding;predicted_type=coding;ID=AT1G61190.2;Parent=AT1G61190;
Chr1	Araport11	exon	22199828	22200880	.	+	.	geneID=AT1G61190;coding_prediction=noncoding;predicted_type=coding;Parent=AT1G61190.2;
Chr1	Lerv7	gene	22235182	22235488	.	+	.	geneID=Ler_NEW_RNA_F_6785;coding_prediction=noncoding;predicted_type=noncoding;ID=Ler_NEW_RNA_F_6785;
Chr1	Lerv7	transcript	22235182	22235488	.	+	.	geneID=Ler_NEW_RNA_F_6785;coding_prediction=noncoding;predicted_type=noncoding;ID=Ler_NEW_RNA_F_6785.1;Parent=Ler_NEW_RNA_F_6785;
Chr1	Lerv7	exon	22235182	22235488	.	+	.	geneID=Ler_NEW_RNA_F_6785;coding_prediction=noncoding;predicted_type=noncoding;Parent=Ler_NEW_RNA_F_6785.1;
Chr1	Merge	gene	22235688	22236674	.	+	.	geneID=Fused_902;coding_prediction=noncoding;predicted_type=noncoding;ID=Fused_902;
Chr1	Merge	transcript	22235688	22236674	.	+	.	geneID=Fused_902;coding_prediction=noncoding;predicted_type=noncoding;ID=Fused_902.1;Parent=Fused_902;
Chr1	Merge	exon	22235688	22236674	.	+	.	geneID=Fused_902;coding_prediction=noncoding;predicted_type=noncoding;Parent=Fused_902.1;
Chr1	Lerv7	gene	22252346	22253022	.	-	.	geneID=Ler_NEW_RNA_R_7077;coding_prediction=noncoding;predicted_type=noncoding;ID=Ler_NEW_RNA_R_7077;
Chr1	Lerv7	transcript	22252346	22253022	.	-	.	geneID=Ler_NEW_RNA_R_7077;coding_prediction=noncoding;predicted_type=noncoding;ID=Ler_NEW_RNA_R_7077.1;Parent=Ler_NEW_RNA_R_7077;
Chr1	Lerv7	exon	22252346	22253022	.	-	.	geneID=Ler_NEW_RNA_R_7077;coding_prediction=noncoding;predicted_type=noncoding;Parent=Ler_NEW_RNA_R_7077.1;
Chr1	Lerv7	gene	22275507	22276056	.	-	.	geneID=Ler_NEW_RNA_R_7088;coding_prediction=noncoding;predicted_type=noncoding;ID=Ler_NEW_RNA_R_7088;
Chr1	Lerv7	transcript	22275507	22276056	.	-	.	geneID=Ler_NEW_RNA_R_7088;coding_prediction=noncoding;predicted_type=noncoding;ID=Ler_NEW_RNA_R_7088.1;Parent=Ler_NEW_RNA_R_7088;
Chr1	Lerv7	exon	22275507	22276056	.	-	.	geneID=Ler_NEW_RNA_R_7088;coding_prediction=noncoding;predicted_type=noncoding;Parent=Ler_NEW_RNA_R_7088.1;
Chr1	Merge	gene	22278801	22279051	.	+	.	geneID=Fused_903;coding_prediction=noncoding;predicted_type=noncoding;ID=Fused_903;
Chr1	Merge	transcript	22278801	22279051	.	+	.	geneID=Fused_903;coding_prediction=noncoding;predicted_type=noncoding;ID=Fused_903.1;Parent=Fused_903;
Chr1	Merge	exon	22278801	22279051	.	+	.	geneID=Fused_903;coding_prediction=noncoding;predicted_type=noncoding;Parent=Fused_903.1;
Chr1	Col	gene	22299531	22299753	.	+	.	geneID=Col_NEW_RNA_F_6491;coding_prediction=noncoding;predicted_type=noncoding;ID=Col_NEW_RNA_F_6491;
Chr1	Col	transcript	22299531	22299753	.	+	.	geneID=Col_NEW_RNA_F_6491;coding_prediction=noncoding;predicted_type=noncoding;ID=Col_NEW_RNA_F_6491.1;Parent=Col_NEW_RNA_F_6491;
Chr1	Col	exon	22299531	22299753	.	+	.	geneID=Col_NEW_RNA_F_6491;coding_prediction=noncoding;predicted_type=noncoding;Parent=Col_NEW_RNA_F_6491.1;
Chr1	Araport11	gene	22313462	22313948	.	-	.	geneID=AT1G61440;coding_prediction=noncoding;predicted_type=coding;ID=AT1G61440;
Chr1	Araport11	transcript	22313462	22313948	.	-	.	geneID=AT1G61440;coding_prediction=noncoding;predicted_type=coding;ID=AT1G61440.2;Parent=AT1G61440;
Chr1	Araport11	exon	22313462	22313948	.	-	.	geneID=AT1G61440;coding_prediction=noncoding;predicted_type=coding;Parent=AT1G61440.2;
Chr1	Lerv7	gene	22340730	22341510	.	-	.	geneID=Ler_NEW_RNA_R_7108;coding_prediction=noncoding;predicted_type=noncoding;ID=Ler_NEW_RNA_R_7108;
Chr1	Lerv7	transcript	22340730	22341510	.	-	.	geneID=Ler_NEW_RNA_R_7108;coding_prediction=noncoding;predicted_type=noncoding;ID=Ler_NEW_RNA_R_7108.1;Parent=Ler_NEW_RNA_R_7108;
Chr1	Lerv7	exon	22340730	22341510	.	-	.	geneID=Ler_NEW_RNA_R_7108;coding_prediction=noncoding;predicted_type=noncoding;Parent=Ler_NEW_RNA_R_7108.1;
Chr1	Lerv7	gene	22341626	22342085	.	-	.	geneID=Ler_NEW_RNA_R_7109;coding_prediction=coding;predicted_type=coding;ID=Ler_NEW_RNA_R_7109;
Chr1	Lerv7	transcript	22341626	22342085	.	-	.	geneID=Ler_NEW_RNA_R_7109;coding_prediction=coding;predicted_type=coding;ID=Ler_NEW_RNA_R_7109.1;Parent=Ler_NEW_RNA_R_7109;
Chr1	Lerv7	exon	22341626	22342085	.	-	.	geneID=Ler_NEW_RNA_R_7109;coding_prediction=coding;predicted_type=coding;Parent=Ler_NEW_RNA_R_7109.1;
Chr1	Araport11	gene	22349684	22350977	.	+	.	geneID=AT1G61562;coding_prediction=coding;predicted_type=coding;ID=AT1G61562;
Chr1	Araport11	transcript	22349684	22350977	.	+	.	geneID=AT1G61562;coding_prediction=coding;predicted_type=coding;ID=AT1G61562.1;Parent=AT1G61562;
Chr1	Araport11	exon	22349684	22350060	.	+	.	geneID=AT1G61562;coding_prediction=coding;predicted_type=coding;Parent=AT1G61562.1;
Chr1	Araport11	exon	22350588	22350977	.	+	.	geneID=AT1G61562;coding_prediction=coding;predicted_type=coding;Parent=AT1G61562.1;
Chr1	Col	gene	22364144	22364492	.	+	.	geneID=Col_NEW_RNA_F_6507;coding_prediction=noncoding;predicted_type=noncoding;ID=Col_NEW_RNA_F_6507;
Chr1	Col	transcript	22364144	22364492	.	+	.	geneID=Col_NEW_RNA_F_6507;coding_prediction=noncoding;predicted_type=noncoding;ID=Col_NEW_RNA_F_6507.1;Parent=Col_NEW_RNA_F_6507;
Chr1	Col	exon	22364144	22364492	.	+	.	geneID=Col_NEW_RNA_F_6507;coding_prediction=noncoding;predicted_type=noncoding;Parent=Col_NEW_RNA_F_6507.1;
Chr1	Lerv7	gene	22366222	22366646	.	+	.	geneID=Ler_NEW_RNA_F_6825;coding_prediction=coding;predicted_type=coding;ID=Ler_NEW_RNA_F_6825;
Chr1	Lerv7	transcript	22366222	22366646	.	+	.	geneID=Ler_NEW_RNA_F_6825;coding_prediction=coding;predicted_type=coding;ID=Ler_NEW_RNA_F_6825.1;Parent=Ler_NEW_RNA_F_6825;
Chr1	Lerv7	exon	22366222	22366646	.	+	.	geneID=Ler_NEW_RNA_F_6825;coding_prediction=coding;predicted_type=coding;Parent=Ler_NEW_RNA_F_6825.1;
Chr1	Benfey	gene	22369319	22369802	.	+	.	geneID=At1NC084660_fwd;coding_prediction=noncoding;predicted_type=noncoding;ID=At1NC084660_fwd;
Chr1	Benfey	transcript	22369319	22369802	.	+	.	geneID=At1NC084660_fwd;coding_prediction=noncoding;predicted_type=noncoding;ID=At1NC084660_fwd;Parent=At1NC084660_fwd;
Chr1	Benfey	exon	22369319	22369802	.	+	.	geneID=At1NC084660_fwd;coding_prediction=noncoding;predicted_type=noncoding;Parent=At1NC084660_fwd;
Chr1	Merge	gene	22370233	22371667	.	-	.	geneID=Fused_906;coding_prediction=coding;predicted_type=coding;ID=Fused_906;
Chr1	Merge	transcript	22370233	22371667	.	-	.	geneID=Fused_906;coding_prediction=coding;predicted_type=coding;ID=Fused_906.1;Parent=Fused_906;
Chr1	Merge	exon	22370233	22370873	.	-	.	geneID=Fused_906;coding_prediction=coding;predicted_type=coding;Parent=Fused_906.1;
Chr1	Merge	exon	22371004	22371667	.	-	.	geneID=Fused_906;coding_prediction=coding;predicted_type=coding;Parent=Fused_906.1;
Chr1	Benfey	gene	22382166	22382525	.	+	.	geneID=At1NC084730_fwd;coding_prediction=coding;predicted_type=noncoding;ID=At1NC084730_fwd;
Chr1	Benfey	transcript	22382166	22382525	.	+	.	geneID=At1NC084730_fwd;coding_prediction=coding;predicted_type=noncoding;ID=At1NC084730_fwd;Parent=At1NC084730_fwd;
Chr1	Benfey	exon	22382166	22382525	.	+	.	geneID=At1NC084730_fwd;coding_prediction=coding;predicted_type=noncoding;Parent=At1NC084730_fwd;
Chr1	CANTATAdb	gene	22406708	22407759	.	-	.	geneID=CNT2088240;coding_prediction=noncoding;predicted_type=noncoding;ID=CNT2088240;
Chr1	CANTATAdb	transcript	22406708	22407759	.	-	.	geneID=CNT2088240;coding_prediction=noncoding;predicted_type=noncoding;ID=CNT2088240;Parent=CNT2088240;
Chr1	CANTATAdb	exon	22406708	22407035	.	-	.	geneID=CNT2088240;coding_prediction=noncoding;predicted_type=noncoding;Parent=CNT2088240;
Chr1	CANTATAdb	exon	22407196	22407759	.	-	.	geneID=CNT2088240;coding_prediction=noncoding;predicted_type=noncoding;Parent=CNT2088240;
Chr1	Merge	gene	22432575	22433301	.	+	.	geneID=Fused_908;coding_prediction=noncoding;predicted_type=noncoding;ID=Fused_908;
Chr1	Merge	transcript	22432575	22433301	.	+	.	geneID=Fused_908;coding_prediction=noncoding;predicted_type=noncoding;ID=Fused_908.1;Parent=Fused_908;
Chr1	Merge	exon	22432575	22433301	.	+	.	geneID=Fused_908;coding_prediction=noncoding;predicted_type=noncoding;Parent=Fused_908.1;
Chr1	Merge	gene	22439334	22440469	.	+	.	geneID=Fused_909;coding_prediction=coding;predicted_type=coding;ID=Fused_909;
Chr1	Merge	transcript	22439334	22440469	.	+	.	geneID=Fused_909;coding_prediction=coding;predicted_type=coding;ID=Fused_909.1;Parent=Fused_909;
Chr1	Merge	exon	22439334	22440469	.	+	.	geneID=Fused_909;coding_prediction=coding;predicted_type=coding;Parent=Fused_909.1;
Chr1	Merge	gene	22451354	22451588	.	-	.	geneID=Fused_910;coding_prediction=noncoding;predicted_type=noncoding;ID=Fused_910;
Chr1	Merge	transcript	22451354	22451588	.	-	.	geneID=Fused_910;coding_prediction=noncoding;predicted_type=noncoding;ID=Fused_910.1;Parent=Fused_910;
Chr1	Merge	exon	22451354	22451588	.	-	.	geneID=Fused_910;coding_prediction=noncoding;predicted_type=noncoding;Parent=Fused_910.1;
Chr1	Lerv7	gene	22454387	22454681	.	-	.	geneID=Ler_NEW_RNA_R_7144;coding_prediction=noncoding;predicted_type=noncoding;ID=Ler_NEW_RNA_R_7144;
Chr1	Lerv7	transcript	22454387	22454681	.	-	.	geneID=Ler_NEW_RNA_R_7144;coding_prediction=noncoding;predicted_type=noncoding;ID=Ler_NEW_RNA_R_7144.1;Parent=Ler_NEW_RNA_R_7144;
Chr1	Lerv7	exon	22454387	22454681	.	-	.	geneID=Ler_NEW_RNA_R_7144;coding_prediction=noncoding;predicted_type=noncoding;Parent=Ler_NEW_RNA_R_7144.1;
Chr1	Araport11	gene	22455617	22455866	.	+	.	geneID=AT1G61790;coding_prediction=noncoding;predicted_type=coding;ID=AT1G61790;
Chr1	Araport11	transcript	22455617	22455866	.	+	.	geneID=AT1G61790;coding_prediction=noncoding;predicted_type=coding;ID=AT1G61790.2;Parent=AT1G61790;
Chr1	Araport11	exon	22455617	22455866	.	+	.	geneID=AT1G61790;coding_prediction=noncoding;predicted_type=coding;Parent=AT1G61790.2;
Chr1	RepTAS	gene	22472890	22473488	.	-	.	geneID=At1NC085000;coding_prediction=noncoding;predicted_type=noncoding;ID=At1NC085000;
Chr1	RepTAS	transcript	22472890	22473488	.	-	.	geneID=At1NC085000;coding_prediction=noncoding;predicted_type=noncoding;ID=At1NC085000;Parent=At1NC085000;
Chr1	RepTAS	exon	22472890	22473488	.	-	.	geneID=At1NC085000;coding_prediction=noncoding;predicted_type=noncoding;Parent=At1NC085000;
Chr1	Lerv7	gene	22487218	22487539	.	-	.	geneID=Ler_NEW_RNA_R_7153;coding_prediction=coding;predicted_type=coding;ID=Ler_NEW_RNA_R_7153;
Chr1	Lerv7	transcript	22487218	22487539	.	-	.	geneID=Ler_NEW_RNA_R_7153;coding_prediction=coding;predicted_type=coding;ID=Ler_NEW_RNA_R_7153.1;Parent=Ler_NEW_RNA_R_7153;
Chr1	Lerv7	exon	22487218	22487539	.	-	.	geneID=Ler_NEW_RNA_R_7153;coding_prediction=coding;predicted_type=coding;Parent=Ler_NEW_RNA_R_7153.1;
Chr1	Merge	gene	22500119	22500400	.	-	.	geneID=Fused_911;coding_prediction=noncoding;predicted_type=noncoding;ID=Fused_911;
Chr1	Merge	transcript	22500119	22500400	.	-	.	geneID=Fused_911;coding_prediction=noncoding;predicted_type=noncoding;ID=Fused_911.1;Parent=Fused_911;
Chr1	Merge	exon	22500119	22500400	.	-	.	geneID=Fused_911;coding_prediction=noncoding;predicted_type=noncoding;Parent=Fused_911.1;
Chr1	Merge	gene	22503230	22503889	.	+	.	geneID=Fused_912;coding_prediction=noncoding;predicted_type=noncoding;ID=Fused_912;
Chr1	Merge	transcript	22503230	22503889	.	+	.	geneID=Fused_912;coding_prediction=noncoding;predicted_type=noncoding;ID=Fused_912.1;Parent=Fused_912;
Chr1	Merge	exon	22503230	22503889	.	+	.	geneID=Fused_912;coding_prediction=noncoding;predicted_type=noncoding;Parent=Fused_912.1;
Chr1	Merge	gene	22506192	22506391	.	+	.	geneID=Fused_913;coding_prediction=noncoding;predicted_type=noncoding;ID=Fused_913;
Chr1	Merge	transcript	22506192	22506391	.	+	.	geneID=Fused_913;coding_prediction=noncoding;predicted_type=noncoding;ID=Fused_913.1;Parent=Fused_913;
Chr1	Merge	exon	22506192	22506391	.	+	.	geneID=Fused_913;coding_prediction=noncoding;predicted_type=noncoding;Parent=Fused_913.1;
Chr1	Merge	gene	22507895	22508503	.	+	.	geneID=Fused_914;coding_prediction=noncoding;predicted_type=noncoding;ID=Fused_914;
Chr1	Merge	transcript	22507895	22508503	.	+	.	geneID=Fused_914;coding_prediction=noncoding;predicted_type=noncoding;ID=Fused_914.1;Parent=Fused_914;
Chr1	Merge	exon	22507895	22508503	.	+	.	geneID=Fused_914;coding_prediction=noncoding;predicted_type=noncoding;Parent=Fused_914.1;
Chr1	Merge	gene	22531295	22531860	.	-	.	geneID=Fused_915;coding_prediction=coding;predicted_type=coding;ID=Fused_915;
Chr1	Merge	transcript	22531295	22531860	.	-	.	geneID=Fused_915;coding_prediction=coding;predicted_type=coding;ID=Fused_915.1;Parent=Fused_915;
Chr1	Merge	exon	22531295	22531860	.	-	.	geneID=Fused_915;coding_prediction=coding;predicted_type=coding;Parent=Fused_915.1;
Chr1	Merge	gene	22560390	22560771	.	-	.	geneID=Fused_916;coding_prediction=coding;predicted_type=coding;ID=Fused_916;
Chr1	Merge	transcript	22560390	22560771	.	-	.	geneID=Fused_916;coding_prediction=coding;predicted_type=coding;ID=Fused_916.1;Parent=Fused_916;
Chr1	Merge	exon	22560390	22560771	.	-	.	geneID=Fused_916;coding_prediction=coding;predicted_type=coding;Parent=Fused_916.1;
Chr1	CANTATAdb	gene	22561106	22561309	.	-	.	geneID=CNT2086543;coding_prediction=noncoding;predicted_type=coding;ID=CNT2086543;
Chr1	CANTATAdb	transcript	22561106	22561309	.	-	.	geneID=CNT2086543;coding_prediction=noncoding;predicted_type=coding;ID=CNT2086543;Parent=CNT2086543;
Chr1	CANTATAdb	exon	22561106	22561309	.	-	.	geneID=CNT2086543;coding_prediction=noncoding;predicted_type=coding;Parent=CNT2086543;
Chr1	Benfey	gene	22565229	22565747	.	-	.	geneID=RLFS_007308_rev;coding_prediction=noncoding;predicted_type=noncoding;ID=RLFS_007308_rev;
Chr1	Benfey	transcript	22565229	22565747	.	-	.	geneID=RLFS_007308_rev;coding_prediction=noncoding;predicted_type=noncoding;ID=RLFS_007308_rev;Parent=RLFS_007308_rev;
Chr1	Benfey	exon	22565229	22565747	.	-	.	geneID=RLFS_007308_rev;coding_prediction=noncoding;predicted_type=noncoding;Parent=RLFS_007308_rev;
Chr1	Merge	gene	22571798	22572515	.	+	.	geneID=Fused_919;coding_prediction=noncoding;predicted_type=noncoding;ID=Fused_919;
Chr1	Merge	transcript	22571798	22572515	.	+	.	geneID=Fused_919;coding_prediction=noncoding;predicted_type=noncoding;ID=Fused_919.1;Parent=Fused_919;
Chr1	Merge	exon	22571798	22572515	.	+	.	geneID=Fused_919;coding_prediction=noncoding;predicted_type=noncoding;Parent=Fused_919.1;
Chr1	Lerv7	gene	22575313	22575595	.	+	.	geneID=Ler_NEW_RNA_F_6901;coding_prediction=noncoding;predicted_type=noncoding;ID=Ler_NEW_RNA_F_6901;
Chr1	Lerv7	transcript	22575313	22575595	.	+	.	geneID=Ler_NEW_RNA_F_6901;coding_prediction=noncoding;predicted_type=noncoding;ID=Ler_NEW_RNA_F_6901.1;Parent=Ler_NEW_RNA_F_6901;
Chr1	Lerv7	exon	22575313	22575595	.	+	.	geneID=Ler_NEW_RNA_F_6901;coding_prediction=noncoding;predicted_type=noncoding;Parent=Ler_NEW_RNA_F_6901.1;
Chr1	RepTAS	gene	22584506	22584713	.	-	.	geneID=At1NC085520;coding_prediction=noncoding;predicted_type=noncoding;ID=At1NC085520;
Chr1	RepTAS	transcript	22584506	22584713	.	-	.	geneID=At1NC085520;coding_prediction=noncoding;predicted_type=noncoding;ID=At1NC085520;Parent=At1NC085520;
Chr1	RepTAS	exon	22584506	22584713	.	-	.	geneID=At1NC085520;coding_prediction=noncoding;predicted_type=noncoding;Parent=At1NC085520;
Chr1	Merge	gene	22644577	22645359	.	+	.	geneID=Fused_921;coding_prediction=coding;predicted_type=coding;ID=Fused_921;
Chr1	Merge	transcript	22644577	22645359	.	+	.	geneID=Fused_921;coding_prediction=coding;predicted_type=coding;ID=Fused_921.1;Parent=Fused_921;
Chr1	Merge	exon	22644577	22645359	.	+	.	geneID=Fused_921;coding_prediction=coding;predicted_type=coding;Parent=Fused_921.1;
Chr1	Araport11	gene	22659373	22661344	.	+	.	geneID=AT1TE75910;coding_prediction=noncoding;predicted_type=TE;ID=AT1TE75910;
Chr1	Araport11	transcript	22659373	22661344	.	+	.	geneID=AT1TE75910;coding_prediction=noncoding;predicted_type=TE;ID=AT1TE75910;Parent=AT1TE75910;
Chr1	Araport11	exon	22659373	22659454	.	+	.	geneID=AT1TE75910;coding_prediction=noncoding;predicted_type=TE;Parent=AT1TE75910;
Chr1	Araport11	exon	22659607	22660506	.	+	.	geneID=AT1TE75910;coding_prediction=noncoding;predicted_type=TE;Parent=AT1TE75910;
Chr1	RepTAS	gene	22660759	22661085	.	-	.	geneID=At1NC085870;coding_prediction=noncoding;predicted_type=noncoding;ID=At1NC085870;
Chr1	RepTAS	transcript	22660759	22661085	.	-	.	geneID=At1NC085870;coding_prediction=noncoding;predicted_type=noncoding;ID=At1NC085870;Parent=At1NC085870;
Chr1	RepTAS	exon	22660759	22661085	.	-	.	geneID=At1NC085870;coding_prediction=noncoding;predicted_type=noncoding;Parent=At1NC085870;
Chr1	Araport11	exon	22660898	22661344	.	+	.	geneID=AT1TE75910;coding_prediction=noncoding;predicted_type=TE;Parent=AT1TE75910;
Chr1	Merge	gene	22674752	22675317	.	-	.	geneID=Fused_922;coding_prediction=noncoding;predicted_type=noncoding;ID=Fused_922;
Chr1	Merge	transcript	22674752	22675317	.	-	.	geneID=Fused_922;coding_prediction=noncoding;predicted_type=noncoding;ID=Fused_922.1;Parent=Fused_922;
Chr1	Merge	exon	22674752	22675317	.	-	.	geneID=Fused_922;coding_prediction=noncoding;predicted_type=noncoding;Parent=Fused_922.1;
Chr1	Merge	gene	22701091	22701949	.	-	.	geneID=Fused_923;coding_prediction=coding;predicted_type=coding;ID=Fused_923;
Chr1	Merge	transcript	22701091	22701949	.	-	.	geneID=Fused_923;coding_prediction=coding;predicted_type=coding;ID=Fused_923.1;Parent=Fused_923;
Chr1	Merge	exon	22701091	22701949	.	-	.	geneID=Fused_923;coding_prediction=coding;predicted_type=coding;Parent=Fused_923.1;
Chr1	Merge	gene	22711761	22712003	.	-	.	geneID=Fused_924;coding_prediction=noncoding;predicted_type=noncoding;ID=Fused_924;
Chr1	Merge	transcript	22711761	22712003	.	-	.	geneID=Fused_924;coding_prediction=noncoding;predicted_type=noncoding;ID=Fused_924.1;Parent=Fused_924;
Chr1	Merge	exon	22711761	22712003	.	-	.	geneID=Fused_924;coding_prediction=noncoding;predicted_type=noncoding;Parent=Fused_924.1;
Chr1	Lerv7	gene	22712291	22712723	.	-	.	geneID=Ler_NEW_RNA_R_7224;coding_prediction=coding;predicted_type=coding;ID=Ler_NEW_RNA_R_7224;
Chr1	Lerv7	transcript	22712291	22712723	.	-	.	geneID=Ler_NEW_RNA_R_7224;coding_prediction=coding;predicted_type=coding;ID=Ler_NEW_RNA_R_7224.1;Parent=Ler_NEW_RNA_R_7224;
Chr1	Lerv7	exon	22712291	22712723	.	-	.	geneID=Ler_NEW_RNA_R_7224;coding_prediction=coding;predicted_type=coding;Parent=Ler_NEW_RNA_R_7224.1;
Chr1	Merge	gene	22713097	22713754	.	+	.	geneID=Fused_925;coding_prediction=noncoding;predicted_type=noncoding;ID=Fused_925;
Chr1	Merge	transcript	22713097	22713754	.	+	.	geneID=Fused_925;coding_prediction=noncoding;predicted_type=noncoding;ID=Fused_925.1;Parent=Fused_925;
Chr1	Merge	exon	22713097	22713754	.	+	.	geneID=Fused_925;coding_prediction=noncoding;predicted_type=noncoding;Parent=Fused_925.1;
Chr1	Merge	gene	22713822	22714662	.	+	.	geneID=Fused_926;coding_prediction=noncoding;predicted_type=noncoding;ID=Fused_926;
Chr1	Merge	transcript	22713822	22714662	.	+	.	geneID=Fused_926;coding_prediction=noncoding;predicted_type=noncoding;ID=Fused_926.1;Parent=Fused_926;
Chr1	Merge	exon	22713822	22714662	.	+	.	geneID=Fused_926;coding_prediction=noncoding;predicted_type=noncoding;Parent=Fused_926.1;
Chr1	Merge	gene	22728811	22729411	.	+	.	geneID=Fused_928;coding_prediction=noncoding;predicted_type=noncoding;ID=Fused_928;
Chr1	Merge	transcript	22728811	22729411	.	+	.	geneID=Fused_928;coding_prediction=noncoding;predicted_type=noncoding;ID=Fused_928.1;Parent=Fused_928;
Chr1	Merge	exon	22728811	22729411	.	+	.	geneID=Fused_928;coding_prediction=noncoding;predicted_type=noncoding;Parent=Fused_928.1;
Chr1	Merge	gene	22736801	22737028	.	+	.	geneID=Fused_929;coding_prediction=noncoding;predicted_type=noncoding;ID=Fused_929;
Chr1	Merge	transcript	22736801	22737028	.	+	.	geneID=Fused_929;coding_prediction=noncoding;predicted_type=noncoding;ID=Fused_929.1;Parent=Fused_929;
Chr1	Merge	exon	22736801	22737028	.	+	.	geneID=Fused_929;coding_prediction=noncoding;predicted_type=noncoding;Parent=Fused_929.1;
Chr1	Lerv7	gene	22739738	22740253	.	-	.	geneID=Ler_NEW_RNA_R_7231;coding_prediction=noncoding;predicted_type=noncoding;ID=Ler_NEW_RNA_R_7231;
Chr1	Lerv7	transcript	22739738	22740253	.	-	.	geneID=Ler_NEW_RNA_R_7231;coding_prediction=noncoding;predicted_type=noncoding;ID=Ler_NEW_RNA_R_7231.1;Parent=Ler_NEW_RNA_R_7231;
Chr1	Lerv7	exon	22739738	22740253	.	-	.	geneID=Ler_NEW_RNA_R_7231;coding_prediction=noncoding;predicted_type=noncoding;Parent=Ler_NEW_RNA_R_7231.1;
Chr1	Merge	gene	22740879	22742359	.	-	.	geneID=Fused_930;coding_prediction=coding;predicted_type=coding;ID=Fused_930;
Chr1	Merge	transcript	22740879	22742359	.	-	.	geneID=Fused_930;coding_prediction=coding;predicted_type=coding;ID=Fused_930.1;Parent=Fused_930;
Chr1	Merge	exon	22740879	22742359	.	-	.	geneID=Fused_930;coding_prediction=coding;predicted_type=coding;Parent=Fused_930.1;
Chr1	Col	gene	22743139	22743467	.	-	.	geneID=Col_NEW_RNA_R_6634;coding_prediction=noncoding;predicted_type=noncoding;ID=Col_NEW_RNA_R_6634;
Chr1	Col	transcript	22743139	22743467	.	-	.	geneID=Col_NEW_RNA_R_6634;coding_prediction=noncoding;predicted_type=noncoding;ID=Col_NEW_RNA_R_6634.1;Parent=Col_NEW_RNA_R_6634;
Chr1	Col	exon	22743139	22743467	.	-	.	geneID=Col_NEW_RNA_R_6634;coding_prediction=noncoding;predicted_type=noncoding;Parent=Col_NEW_RNA_R_6634.1;
Chr1	Merge	gene	22757194	22757948	.	-	.	geneID=Fused_931;coding_prediction=noncoding;predicted_type=noncoding;ID=Fused_931;
Chr1	Merge	transcript	22757194	22757948	.	-	.	geneID=Fused_931;coding_prediction=noncoding;predicted_type=noncoding;ID=Fused_931.1;Parent=Fused_931;
Chr1	Merge	exon	22757194	22757948	.	-	.	geneID=Fused_931;coding_prediction=noncoding;predicted_type=noncoding;Parent=Fused_931.1;
Chr1	Araport11	gene	22764816	22765445	.	+	.	geneID=AT1G62515;coding_prediction=coding;predicted_type=coding;ID=AT1G62515;
Chr1	Araport11	transcript	22764816	22765445	.	+	.	geneID=AT1G62515;coding_prediction=coding;predicted_type=coding;ID=AT1G62515.1;Parent=AT1G62515;
Chr1	Araport11	exon	22764816	22765445	.	+	.	geneID=AT1G62515;coding_prediction=coding;predicted_type=coding;Parent=AT1G62515.1;
Chr1	Araport11	gene	22790108	22790643	.	-	.	geneID=AT1TE76350;coding_prediction=noncoding;predicted_type=TE;ID=AT1TE76350;
Chr1	Araport11	transcript	22790108	22790643	.	-	.	geneID=AT1TE76350;coding_prediction=noncoding;predicted_type=TE;ID=AT1TE76350;Parent=AT1TE76350;
Chr1	Araport11	exon	22790108	22790643	.	-	.	geneID=AT1TE76350;coding_prediction=noncoding;predicted_type=TE;Parent=AT1TE76350;
Chr1	Merge	gene	22796672	22797501	.	-	.	geneID=Fused_932;coding_prediction=coding;predicted_type=coding;ID=Fused_932;
Chr1	Merge	transcript	22796672	22797501	.	-	.	geneID=Fused_932;coding_prediction=coding;predicted_type=coding;ID=Fused_932.1;Parent=Fused_932;
Chr1	Merge	exon	22796672	22797501	.	-	.	geneID=Fused_932;coding_prediction=coding;predicted_type=coding;Parent=Fused_932.1;
Chr1	Merge	gene	22798095	22798337	.	-	.	geneID=Fused_933;coding_prediction=noncoding;predicted_type=noncoding;ID=Fused_933;
Chr1	Merge	transcript	22798095	22798337	.	-	.	geneID=Fused_933;coding_prediction=noncoding;predicted_type=noncoding;ID=Fused_933.1;Parent=Fused_933;
Chr1	Merge	exon	22798095	22798337	.	-	.	geneID=Fused_933;coding_prediction=noncoding;predicted_type=noncoding;Parent=Fused_933.1;
Chr1	CANTATAdb	gene	22798916	22799498	.	-	.	geneID=CNT2087783;coding_prediction=noncoding;predicted_type=noncoding;ID=CNT2087783;
Chr1	CANTATAdb	transcript	22798916	22799498	.	-	.	geneID=CNT2087783;coding_prediction=noncoding;predicted_type=noncoding;ID=CNT2087783;Parent=CNT2087783;
Chr1	CANTATAdb	exon	22798916	22799498	.	-	.	geneID=CNT2087783;coding_prediction=noncoding;predicted_type=noncoding;Parent=CNT2087783;
Chr1	Araport11	gene	22800753	22801173	.	-	.	geneID=AT1G08533;coding_prediction=coding;predicted_type=noncoding;ID=AT1G08533;
Chr1	Araport11	transcript	22800753	22801173	.	-	.	geneID=AT1G08533;coding_prediction=coding;predicted_type=noncoding;ID=AT1G08533.1;Parent=AT1G08533;
Chr1	Araport11	exon	22800753	22801173	.	-	.	geneID=AT1G08533;coding_prediction=coding;predicted_type=noncoding;Parent=AT1G08533.1;
Chr1	Araport11	gene	22807268	22807554	.	-	.	geneID=AT1G08543;coding_prediction=noncoding;predicted_type=noncoding;ID=AT1G08543;
Chr1	Araport11	transcript	22807268	22807554	.	-	.	geneID=AT1G08543;coding_prediction=noncoding;predicted_type=noncoding;ID=AT1G08543.1;Parent=AT1G08543;
Chr1	Araport11	exon	22807268	22807554	.	-	.	geneID=AT1G08543;coding_prediction=noncoding;predicted_type=noncoding;Parent=AT1G08543.1;
Chr1	Col	gene	22816998	22817446	.	-	.	geneID=Col_NEW_RNA_R_6659;coding_prediction=noncoding;predicted_type=noncoding;ID=Col_NEW_RNA_R_6659;
Chr1	Col	transcript	22816998	22817446	.	-	.	geneID=Col_NEW_RNA_R_6659;coding_prediction=noncoding;predicted_type=noncoding;ID=Col_NEW_RNA_R_6659.1;Parent=Col_NEW_RNA_R_6659;
Chr1	Col	exon	22816998	22817446	.	-	.	geneID=Col_NEW_RNA_R_6659;coding_prediction=noncoding;predicted_type=noncoding;Parent=Col_NEW_RNA_R_6659.1;
Chr1	Merge	gene	22826628	22827234	.	-	.	geneID=Fused_934;coding_prediction=coding;predicted_type=coding;ID=Fused_934;
Chr1	Merge	transcript	22826628	22827234	.	-	.	geneID=Fused_934;coding_prediction=coding;predicted_type=coding;ID=Fused_934.1;Parent=Fused_934;
Chr1	Merge	exon	22826628	22827234	.	-	.	geneID=Fused_934;coding_prediction=coding;predicted_type=coding;Parent=Fused_934.1;
Chr1	Merge	gene	22828943	22829819	.	-	.	geneID=Fused_935;coding_prediction=noncoding;predicted_type=noncoding;ID=Fused_935;
Chr1	Merge	transcript	22828943	22829819	.	-	.	geneID=Fused_935;coding_prediction=noncoding;predicted_type=noncoding;ID=Fused_935.1;Parent=Fused_935;
Chr1	Merge	exon	22828943	22829426	.	-	.	geneID=Fused_935;coding_prediction=noncoding;predicted_type=noncoding;Parent=Fused_935.1;
Chr1	Merge	exon	22829521	22829819	.	-	.	geneID=Fused_935;coding_prediction=noncoding;predicted_type=noncoding;Parent=Fused_935.1;
Chr1	Araport11	gene	22830639	22831247	.	-	.	geneID=AT1G62670;coding_prediction=noncoding;predicted_type=coding;ID=AT1G62670;
Chr1	Araport11	transcript	22830639	22831247	.	-	.	geneID=AT1G62670;coding_prediction=noncoding;predicted_type=coding;ID=AT1G62670.1;Parent=AT1G62670;
Chr1	Araport11	exon	22830639	22831247	.	-	.	geneID=AT1G62670;coding_prediction=noncoding;predicted_type=coding;Parent=AT1G62670.1;
Chr1	CANTATAdb	gene	22842576	22843153	.	+	.	geneID=CNT2086669;coding_prediction=noncoding;predicted_type=noncoding;ID=CNT2086669;
Chr1	CANTATAdb	transcript	22842576	22843153	.	+	.	geneID=CNT2086669;coding_prediction=noncoding;predicted_type=noncoding;ID=CNT2086669;Parent=CNT2086669;
Chr1	CANTATAdb	exon	22842576	22843153	.	+	.	geneID=CNT2086669;coding_prediction=noncoding;predicted_type=noncoding;Parent=CNT2086669;
Chr1	Merge	gene	22857921	22858182	.	-	.	geneID=Fused_936;coding_prediction=coding;predicted_type=coding;ID=Fused_936;
Chr1	Merge	transcript	22857921	22858182	.	-	.	geneID=Fused_936;coding_prediction=coding;predicted_type=coding;ID=Fused_936.1;Parent=Fused_936;
Chr1	Merge	exon	22857921	22858182	.	-	.	geneID=Fused_936;coding_prediction=coding;predicted_type=coding;Parent=Fused_936.1;
Chr1	Merge	gene	22858282	22858507	.	-	.	geneID=Fused_937;coding_prediction=noncoding;predicted_type=noncoding;ID=Fused_937;
Chr1	Merge	transcript	22858282	22858507	.	-	.	geneID=Fused_937;coding_prediction=noncoding;predicted_type=noncoding;ID=Fused_937.1;Parent=Fused_937;
Chr1	Merge	exon	22858282	22858507	.	-	.	geneID=Fused_937;coding_prediction=noncoding;predicted_type=noncoding;Parent=Fused_937.1;
Chr1	Lerv7	gene	22869356	22869878	.	+	.	geneID=Ler_NEW_RNA_F_6967;coding_prediction=coding;predicted_type=coding;ID=Ler_NEW_RNA_F_6967;
Chr1	Lerv7	transcript	22869356	22869878	.	+	.	geneID=Ler_NEW_RNA_F_6967;coding_prediction=coding;predicted_type=coding;ID=Ler_NEW_RNA_F_6967.1;Parent=Ler_NEW_RNA_F_6967;
Chr1	Lerv7	exon	22869356	22869878	.	+	.	geneID=Ler_NEW_RNA_F_6967;coding_prediction=coding;predicted_type=coding;Parent=Ler_NEW_RNA_F_6967.1;
Chr1	Araport11	gene	22875565	22876471	.	-	.	geneID=AT1G08563;coding_prediction=noncoding;predicted_type=noncoding;ID=AT1G08563;
Chr1	Araport11	transcript	22875565	22876471	.	-	.	geneID=AT1G08563;coding_prediction=noncoding;predicted_type=noncoding;ID=AT1G08563.1;Parent=AT1G08563;
Chr1	Araport11	exon	22875565	22875810	.	-	.	geneID=AT1G08563;coding_prediction=noncoding;predicted_type=noncoding;Parent=AT1G08563.1;
Chr1	Araport11	exon	22875879	22876471	.	-	.	geneID=AT1G08563;coding_prediction=noncoding;predicted_type=noncoding;Parent=AT1G08563.1;
Chr1	Col	gene	22882223	22882510	.	+	.	geneID=Col_NEW_RNA_F_6681;coding_prediction=coding;predicted_type=coding;ID=Col_NEW_RNA_F_6681;
Chr1	Col	transcript	22882223	22882510	.	+	.	geneID=Col_NEW_RNA_F_6681;coding_prediction=coding;predicted_type=coding;ID=Col_NEW_RNA_F_6681.1;Parent=Col_NEW_RNA_F_6681;
Chr1	Col	exon	22882223	22882510	.	+	.	geneID=Col_NEW_RNA_F_6681;coding_prediction=coding;predicted_type=coding;Parent=Col_NEW_RNA_F_6681.1;
Chr1	Merge	gene	22884428	22885111	.	+	.	geneID=Fused_939;coding_prediction=noncoding;predicted_type=noncoding;ID=Fused_939;
Chr1	Merge	transcript	22884428	22885111	.	+	.	geneID=Fused_939;coding_prediction=noncoding;predicted_type=noncoding;ID=Fused_939.1;Parent=Fused_939;
Chr1	Merge	exon	22884428	22885111	.	+	.	geneID=Fused_939;coding_prediction=noncoding;predicted_type=noncoding;Parent=Fused_939.1;
Chr1	Araport11	gene	22886231	22886689	.	-	.	geneID=AT1G62820;coding_prediction=noncoding;predicted_type=coding;ID=AT1G62820;
Chr1	Araport11	transcript	22886231	22886689	.	-	.	geneID=AT1G62820;coding_prediction=noncoding;predicted_type=coding;ID=AT1G62820.1;Parent=AT1G62820;
Chr1	Araport11	exon	22886231	22886689	.	-	.	geneID=AT1G62820;coding_prediction=noncoding;predicted_type=coding;Parent=AT1G62820.1;
Chr1	Col	gene	22917045	22917571	.	-	.	geneID=Col_NEW_RNA_R_6700;coding_prediction=coding;predicted_type=coding;ID=Col_NEW_RNA_R_6700;
Chr1	Col	transcript	22917045	22917571	.	-	.	geneID=Col_NEW_RNA_R_6700;coding_prediction=coding;predicted_type=coding;ID=Col_NEW_RNA_R_6700.1;Parent=Col_NEW_RNA_R_6700;
Chr1	Col	exon	22917045	22917571	.	-	.	geneID=Col_NEW_RNA_R_6700;coding_prediction=coding;predicted_type=coding;Parent=Col_NEW_RNA_R_6700.1;
Chr1	Col	gene	22943289	22943605	.	-	.	geneID=Col_NEW_RNA_R_6713;coding_prediction=noncoding;predicted_type=noncoding;ID=Col_NEW_RNA_R_6713;
Chr1	Col	transcript	22943289	22943605	.	-	.	geneID=Col_NEW_RNA_R_6713;coding_prediction=noncoding;predicted_type=noncoding;ID=Col_NEW_RNA_R_6713.1;Parent=Col_NEW_RNA_R_6713;
Chr1	Col	exon	22943289	22943605	.	-	.	geneID=Col_NEW_RNA_R_6713;coding_prediction=noncoding;predicted_type=noncoding;Parent=Col_NEW_RNA_R_6713.1;
Chr1	Col	gene	22943884	22944325	.	-	.	geneID=Col_NEW_RNA_R_6716;coding_prediction=noncoding;predicted_type=noncoding;ID=Col_NEW_RNA_R_6716;
Chr1	Col	transcript	22943884	22944325	.	-	.	geneID=Col_NEW_RNA_R_6716;coding_prediction=noncoding;predicted_type=noncoding;ID=Col_NEW_RNA_R_6716.1;Parent=Col_NEW_RNA_R_6716;
Chr1	Col	exon	22943884	22944325	.	-	.	geneID=Col_NEW_RNA_R_6716;coding_prediction=noncoding;predicted_type=noncoding;Parent=Col_NEW_RNA_R_6716.1;
Chr1	Lerv7	gene	22947974	22948241	.	-	.	geneID=Ler_NEW_RNA_R_7316;coding_prediction=coding;predicted_type=coding;ID=Ler_NEW_RNA_R_7316;
Chr1	Lerv7	transcript	22947974	22948241	.	-	.	geneID=Ler_NEW_RNA_R_7316;coding_prediction=coding;predicted_type=coding;ID=Ler_NEW_RNA_R_7316.1;Parent=Ler_NEW_RNA_R_7316;
Chr1	Lerv7	exon	22947974	22948241	.	-	.	geneID=Ler_NEW_RNA_R_7316;coding_prediction=coding;predicted_type=coding;Parent=Ler_NEW_RNA_R_7316.1;
Chr1	Merge	gene	22951634	22951849	.	-	.	geneID=Fused_940;coding_prediction=noncoding;predicted_type=noncoding;ID=Fused_940;
Chr1	Merge	transcript	22951634	22951849	.	-	.	geneID=Fused_940;coding_prediction=noncoding;predicted_type=noncoding;ID=Fused_940.1;Parent=Fused_940;
Chr1	Merge	exon	22951634	22951849	.	-	.	geneID=Fused_940;coding_prediction=noncoding;predicted_type=noncoding;Parent=Fused_940.1;
Chr1	Lerv7	gene	22959028	22959392	.	-	.	geneID=Ler_NEW_RNA_R_7324;coding_prediction=noncoding;predicted_type=noncoding;ID=Ler_NEW_RNA_R_7324;
Chr1	Lerv7	transcript	22959028	22959392	.	-	.	geneID=Ler_NEW_RNA_R_7324;coding_prediction=noncoding;predicted_type=noncoding;ID=Ler_NEW_RNA_R_7324.1;Parent=Ler_NEW_RNA_R_7324;
Chr1	Lerv7	exon	22959028	22959392	.	-	.	geneID=Ler_NEW_RNA_R_7324;coding_prediction=noncoding;predicted_type=noncoding;Parent=Ler_NEW_RNA_R_7324.1;
Chr1	Merge	gene	22962225	22962890	.	-	.	geneID=Fused_941;coding_prediction=noncoding;predicted_type=noncoding;ID=Fused_941;
Chr1	Merge	transcript	22962225	22962890	.	-	.	geneID=Fused_941;coding_prediction=noncoding;predicted_type=noncoding;ID=Fused_941.1;Parent=Fused_941;
Chr1	Merge	exon	22962225	22962890	.	-	.	geneID=Fused_941;coding_prediction=noncoding;predicted_type=noncoding;Parent=Fused_941.1;
Chr1	Lerv7	gene	22970701	22971174	.	+	.	geneID=Ler_NEW_RNA_F_7018;coding_prediction=noncoding;predicted_type=noncoding;ID=Ler_NEW_RNA_F_7018;
Chr1	Lerv7	transcript	22970701	22971174	.	+	.	geneID=Ler_NEW_RNA_F_7018;coding_prediction=noncoding;predicted_type=noncoding;ID=Ler_NEW_RNA_F_7018.1;Parent=Ler_NEW_RNA_F_7018;
Chr1	Lerv7	exon	22970701	22971174	.	+	.	geneID=Ler_NEW_RNA_F_7018;coding_prediction=noncoding;predicted_type=noncoding;Parent=Ler_NEW_RNA_F_7018.1;
Chr1	Lerv7	gene	23018279	23018559	.	+	.	geneID=Ler_NEW_RNA_F_7026;coding_prediction=noncoding;predicted_type=noncoding;ID=Ler_NEW_RNA_F_7026;
Chr1	Lerv7	transcript	23018279	23018559	.	+	.	geneID=Ler_NEW_RNA_F_7026;coding_prediction=noncoding;predicted_type=noncoding;ID=Ler_NEW_RNA_F_7026.1;Parent=Ler_NEW_RNA_F_7026;
Chr1	Lerv7	exon	23018279	23018559	.	+	.	geneID=Ler_NEW_RNA_F_7026;coding_prediction=noncoding;predicted_type=noncoding;Parent=Ler_NEW_RNA_F_7026.1;
Chr1	Merge	gene	23029271	23029523	.	+	.	geneID=Fused_943;coding_prediction=noncoding;predicted_type=noncoding;ID=Fused_943;
Chr1	Merge	transcript	23029271	23029523	.	+	.	geneID=Fused_943;coding_prediction=noncoding;predicted_type=noncoding;ID=Fused_943.1;Parent=Fused_943;
Chr1	Merge	exon	23029271	23029523	.	+	.	geneID=Fused_943;coding_prediction=noncoding;predicted_type=noncoding;Parent=Fused_943.1;
Chr1	Merge	gene	23035873	23036752	.	-	.	geneID=Fused_944;coding_prediction=coding;predicted_type=coding;ID=Fused_944;
Chr1	Merge	transcript	23035873	23036752	.	-	.	geneID=Fused_944;coding_prediction=coding;predicted_type=coding;ID=Fused_944.1;Parent=Fused_944;
Chr1	Merge	exon	23035873	23036752	.	-	.	geneID=Fused_944;coding_prediction=coding;predicted_type=coding;Parent=Fused_944.1;
Chr1	CANTATAdb	gene	23073937	23075408	.	+	.	geneID=CNT2084935;coding_prediction=noncoding;predicted_type=noncoding;ID=CNT2084935;
Chr1	CANTATAdb	transcript	23073937	23075408	.	+	.	geneID=CNT2084935;coding_prediction=noncoding;predicted_type=noncoding;ID=CNT2084935;Parent=CNT2084935;
Chr1	CANTATAdb	exon	23073937	23073990	.	+	.	geneID=CNT2084935;coding_prediction=noncoding;predicted_type=noncoding;Parent=CNT2084935;
Chr1	CANTATAdb	exon	23074378	23075408	.	+	.	geneID=CNT2084935;coding_prediction=noncoding;predicted_type=noncoding;Parent=CNT2084935;
Chr1	Benfey	gene	23077233	23077766	.	-	.	geneID=RLFS_008585_rev;coding_prediction=noncoding;predicted_type=noncoding;ID=RLFS_008585_rev;
Chr1	Benfey	transcript	23077233	23077766	.	-	.	geneID=RLFS_008585_rev;coding_prediction=noncoding;predicted_type=noncoding;ID=RLFS_008585_rev;Parent=RLFS_008585_rev;
Chr1	Benfey	exon	23077233	23077766	.	-	.	geneID=RLFS_008585_rev;coding_prediction=noncoding;predicted_type=noncoding;Parent=RLFS_008585_rev;
Chr1	Merge	gene	23078562	23079025	.	+	.	geneID=Fused_945;coding_prediction=coding;predicted_type=coding;ID=Fused_945;
Chr1	Merge	transcript	23078562	23079025	.	+	.	geneID=Fused_945;coding_prediction=coding;predicted_type=coding;ID=Fused_945.1;Parent=Fused_945;
Chr1	Merge	exon	23078562	23079025	.	+	.	geneID=Fused_945;coding_prediction=coding;predicted_type=coding;Parent=Fused_945.1;
Chr1	Lerv7	gene	23104835	23105173	.	+	.	geneID=Ler_NEW_RNA_F_7062;coding_prediction=coding;predicted_type=coding;ID=Ler_NEW_RNA_F_7062;
Chr1	Lerv7	transcript	23104835	23105173	.	+	.	geneID=Ler_NEW_RNA_F_7062;coding_prediction=coding;predicted_type=coding;ID=Ler_NEW_RNA_F_7062.1;Parent=Ler_NEW_RNA_F_7062;
Chr1	Lerv7	exon	23104835	23105173	.	+	.	geneID=Ler_NEW_RNA_F_7062;coding_prediction=coding;predicted_type=coding;Parent=Ler_NEW_RNA_F_7062.1;
Chr1	CANTATAdb	gene	23133682	23135079	.	-	.	geneID=CNT2087768;coding_prediction=coding;predicted_type=noncoding;ID=CNT2087768;
Chr1	CANTATAdb	transcript	23133682	23135079	.	-	.	geneID=CNT2087768;coding_prediction=coding;predicted_type=noncoding;ID=CNT2087768;Parent=CNT2087768;
Chr1	CANTATAdb	exon	23133682	23135079	.	-	.	geneID=CNT2087768;coding_prediction=coding;predicted_type=noncoding;Parent=CNT2087768;
Chr1	Lerv7	gene	23136384	23136846	.	-	.	geneID=Ler_NEW_RNA_R_7389;coding_prediction=noncoding;predicted_type=noncoding;ID=Ler_NEW_RNA_R_7389;
Chr1	Lerv7	transcript	23136384	23136846	.	-	.	geneID=Ler_NEW_RNA_R_7389;coding_prediction=noncoding;predicted_type=noncoding;ID=Ler_NEW_RNA_R_7389.1;Parent=Ler_NEW_RNA_R_7389;
Chr1	Lerv7	exon	23136384	23136846	.	-	.	geneID=Ler_NEW_RNA_R_7389;coding_prediction=noncoding;predicted_type=noncoding;Parent=Ler_NEW_RNA_R_7389.1;
Chr1	Lerv7	gene	23147275	23147505	.	-	.	geneID=Ler_NEW_RNA_R_7393;coding_prediction=coding;predicted_type=coding;ID=Ler_NEW_RNA_R_7393;
Chr1	Lerv7	transcript	23147275	23147505	.	-	.	geneID=Ler_NEW_RNA_R_7393;coding_prediction=coding;predicted_type=coding;ID=Ler_NEW_RNA_R_7393.1;Parent=Ler_NEW_RNA_R_7393;
Chr1	Lerv7	exon	23147275	23147505	.	-	.	geneID=Ler_NEW_RNA_R_7393;coding_prediction=coding;predicted_type=coding;Parent=Ler_NEW_RNA_R_7393.1;
Chr1	Merge	gene	23186183	23187882	.	-	.	geneID=Fused_947;coding_prediction=coding;predicted_type=coding;ID=Fused_947;
Chr1	Merge	transcript	23186183	23187882	.	-	.	geneID=Fused_947;coding_prediction=coding;predicted_type=coding;ID=Fused_947.1;Parent=Fused_947;
Chr1	Merge	exon	23186183	23187882	.	-	.	geneID=Fused_947;coding_prediction=coding;predicted_type=coding;Parent=Fused_947.1;
Chr1	Merge	gene	23219475	23219709	.	-	.	geneID=Fused_948;coding_prediction=noncoding;predicted_type=noncoding;ID=Fused_948;
Chr1	Merge	transcript	23219475	23219709	.	-	.	geneID=Fused_948;coding_prediction=noncoding;predicted_type=noncoding;ID=Fused_948.1;Parent=Fused_948;
Chr1	Merge	exon	23219475	23219709	.	-	.	geneID=Fused_948;coding_prediction=noncoding;predicted_type=noncoding;Parent=Fused_948.1;
Chr1	Merge	gene	23223713	23223928	.	+	.	geneID=Fused_949;coding_prediction=noncoding;predicted_type=noncoding;ID=Fused_949;
Chr1	Merge	transcript	23223713	23223928	.	+	.	geneID=Fused_949;coding_prediction=noncoding;predicted_type=noncoding;ID=Fused_949.1;Parent=Fused_949;
Chr1	Merge	exon	23223713	23223928	.	+	.	geneID=Fused_949;coding_prediction=noncoding;predicted_type=noncoding;Parent=Fused_949.1;
Chr1	Merge	gene	23224677	23225614	.	+	.	geneID=Fused_950;coding_prediction=noncoding;predicted_type=noncoding;ID=Fused_950;
Chr1	Merge	transcript	23224677	23225614	.	+	.	geneID=Fused_950;coding_prediction=noncoding;predicted_type=noncoding;ID=Fused_950.1;Parent=Fused_950;
Chr1	Merge	exon	23224677	23225614	.	+	.	geneID=Fused_950;coding_prediction=noncoding;predicted_type=noncoding;Parent=Fused_950.1;
Chr1	Lerv7	gene	23231971	23232242	.	-	.	geneID=Ler_NEW_RNA_R_7420;coding_prediction=noncoding;predicted_type=noncoding;ID=Ler_NEW_RNA_R_7420;
Chr1	Lerv7	transcript	23231971	23232242	.	-	.	geneID=Ler_NEW_RNA_R_7420;coding_prediction=noncoding;predicted_type=noncoding;ID=Ler_NEW_RNA_R_7420.1;Parent=Ler_NEW_RNA_R_7420;
Chr1	Lerv7	exon	23231971	23232242	.	-	.	geneID=Ler_NEW_RNA_R_7420;coding_prediction=noncoding;predicted_type=noncoding;Parent=Ler_NEW_RNA_R_7420.1;
Chr1	Merge	gene	23253461	23253943	.	+	.	geneID=Fused_951;coding_prediction=noncoding;predicted_type=noncoding;ID=Fused_951;
Chr1	Merge	transcript	23253461	23253943	.	+	.	geneID=Fused_951;coding_prediction=noncoding;predicted_type=noncoding;ID=Fused_951.1;Parent=Fused_951;
Chr1	Merge	exon	23253461	23253943	.	+	.	geneID=Fused_951;coding_prediction=noncoding;predicted_type=noncoding;Parent=Fused_951.1;
Chr1	RepTAS	gene	23257024	23257446	.	+	.	geneID=At1NC088250;coding_prediction=noncoding;predicted_type=noncoding;ID=At1NC088250;
Chr1	RepTAS	transcript	23257024	23257446	.	+	.	geneID=At1NC088250;coding_prediction=noncoding;predicted_type=noncoding;ID=At1NC088250;Parent=At1NC088250;
Chr1	RepTAS	exon	23257024	23257446	.	+	.	geneID=At1NC088250;coding_prediction=noncoding;predicted_type=noncoding;Parent=At1NC088250;
Chr1	Lerv7	gene	23260851	23261636	.	-	.	geneID=Ler_NEW_RNA_R_7434;coding_prediction=coding;predicted_type=coding;ID=Ler_NEW_RNA_R_7434;
Chr1	Lerv7	transcript	23260851	23261636	.	-	.	geneID=Ler_NEW_RNA_R_7434;coding_prediction=coding;predicted_type=coding;ID=Ler_NEW_RNA_R_7434.1;Parent=Ler_NEW_RNA_R_7434;
Chr1	Lerv7	exon	23260851	23261636	.	-	.	geneID=Ler_NEW_RNA_R_7434;coding_prediction=coding;predicted_type=coding;Parent=Ler_NEW_RNA_R_7434.1;
Chr1	Col	gene	23261698	23261966	.	-	.	geneID=Col_NEW_RNA_R_6828;coding_prediction=noncoding;predicted_type=noncoding;ID=Col_NEW_RNA_R_6828;
Chr1	Col	transcript	23261698	23261966	.	-	.	geneID=Col_NEW_RNA_R_6828;coding_prediction=noncoding;predicted_type=noncoding;ID=Col_NEW_RNA_R_6828.1;Parent=Col_NEW_RNA_R_6828;
Chr1	Col	exon	23261698	23261966	.	-	.	geneID=Col_NEW_RNA_R_6828;coding_prediction=noncoding;predicted_type=noncoding;Parent=Col_NEW_RNA_R_6828.1;
Chr1	Merge	gene	23299878	23300606	.	+	.	geneID=Fused_952;coding_prediction=coding;predicted_type=coding;ID=Fused_952;
Chr1	Merge	transcript	23299878	23300606	.	+	.	geneID=Fused_952;coding_prediction=coding;predicted_type=coding;ID=Fused_952.1;Parent=Fused_952;
Chr1	Merge	exon	23299878	23300606	.	+	.	geneID=Fused_952;coding_prediction=coding;predicted_type=coding;Parent=Fused_952.1;
Chr1	Merge	gene	23306037	23306917	.	+	.	geneID=Fused_953;coding_prediction=coding;predicted_type=coding;ID=Fused_953;
Chr1	Merge	transcript	23306037	23306917	.	+	.	geneID=Fused_953;coding_prediction=coding;predicted_type=coding;ID=Fused_953.1;Parent=Fused_953;
Chr1	Merge	exon	23306037	23306917	.	+	.	geneID=Fused_953;coding_prediction=coding;predicted_type=coding;Parent=Fused_953.1;
Chr1	Araport11	gene	23317402	23317625	.	+	.	geneID=AT1G08643;coding_prediction=noncoding;predicted_type=structural_RNA;ID=AT1G08643;
Chr1	Araport11	transcript	23317402	23317625	.	+	.	geneID=AT1G08643;coding_prediction=noncoding;predicted_type=structural_RNA;ID=AT1G08643.1;Parent=AT1G08643;
Chr1	Araport11	exon	23317402	23317625	.	+	.	geneID=AT1G08643;coding_prediction=noncoding;predicted_type=structural_RNA;Parent=AT1G08643.1;
Chr1	Merge	gene	23317679	23320015	.	+	.	geneID=Fused_955;coding_prediction=noncoding;predicted_type=noncoding;ID=Fused_955;
Chr1	Merge	transcript	23317679	23320015	.	+	.	geneID=Fused_955;coding_prediction=noncoding;predicted_type=noncoding;ID=Fused_955.1;Parent=Fused_955;
Chr1	Merge	exon	23317679	23319024	.	+	.	geneID=Fused_955;coding_prediction=noncoding;predicted_type=noncoding;Parent=Fused_955.1;
Chr1	Merge	exon	23319061	23320015	.	+	.	geneID=Fused_955;coding_prediction=noncoding;predicted_type=noncoding;Parent=Fused_955.1;
Chr1	Lerv7	gene	23329654	23329982	.	+	.	geneID=Ler_NEW_RNA_F_7145;predicted_type=noncoding;ID=Ler_NEW_RNA_F_7145;
Chr1	Lerv7	transcript	23329654	23329982	.	+	.	geneID=Ler_NEW_RNA_F_7145;predicted_type=noncoding;ID=Ler_NEW_RNA_F_7145.1;Parent=Ler_NEW_RNA_F_7145;
Chr1	Lerv7	exon	23329654	23329982	.	+	.	geneID=Ler_NEW_RNA_F_7145;predicted_type=noncoding;Parent=Ler_NEW_RNA_F_7145.1;
Chr1	Merge	gene	23343335	23344790	.	-	.	geneID=Fused_956;coding_prediction=noncoding;predicted_type=noncoding;ID=Fused_956;
Chr1	Merge	transcript	23343335	23344790	.	-	.	geneID=Fused_956;coding_prediction=noncoding;predicted_type=noncoding;ID=Fused_956.1;Parent=Fused_956;
Chr1	Merge	exon	23343335	23344790	.	-	.	geneID=Fused_956;coding_prediction=noncoding;predicted_type=noncoding;Parent=Fused_956.1;
Chr1	Lerv7	gene	23357641	23358171	.	-	.	geneID=Ler_NEW_RNA_R_7477;coding_prediction=noncoding;predicted_type=noncoding;ID=Ler_NEW_RNA_R_7477;
Chr1	Lerv7	transcript	23357641	23358171	.	-	.	geneID=Ler_NEW_RNA_R_7477;coding_prediction=noncoding;predicted_type=noncoding;ID=Ler_NEW_RNA_R_7477.1;Parent=Ler_NEW_RNA_R_7477;
Chr1	Lerv7	exon	23357641	23358171	.	-	.	geneID=Ler_NEW_RNA_R_7477;coding_prediction=noncoding;predicted_type=noncoding;Parent=Ler_NEW_RNA_R_7477.1;
Chr1	Merge	gene	23374899	23375208	.	+	.	geneID=Fused_957;coding_prediction=noncoding;predicted_type=noncoding;ID=Fused_957;
Chr1	Merge	transcript	23374899	23375208	.	+	.	geneID=Fused_957;coding_prediction=noncoding;predicted_type=noncoding;ID=Fused_957.1;Parent=Fused_957;
Chr1	Merge	exon	23374899	23375208	.	+	.	geneID=Fused_957;coding_prediction=noncoding;predicted_type=noncoding;Parent=Fused_957.1;
Chr1	Lerv7	gene	23385545	23386171	.	-	.	geneID=Ler_NEW_RNA_R_7490;coding_prediction=noncoding;predicted_type=noncoding;ID=Ler_NEW_RNA_R_7490;
Chr1	Lerv7	transcript	23385545	23386171	.	-	.	geneID=Ler_NEW_RNA_R_7490;coding_prediction=noncoding;predicted_type=noncoding;ID=Ler_NEW_RNA_R_7490.1;Parent=Ler_NEW_RNA_R_7490;
Chr1	Lerv7	exon	23385545	23386171	.	-	.	geneID=Ler_NEW_RNA_R_7490;coding_prediction=noncoding;predicted_type=noncoding;Parent=Ler_NEW_RNA_R_7490.1;
Chr1	Lerv7	gene	23386267	23386692	.	-	.	geneID=Ler_NEW_RNA_R_7491;coding_prediction=noncoding;predicted_type=noncoding;ID=Ler_NEW_RNA_R_7491;
Chr1	Lerv7	transcript	23386267	23386692	.	-	.	geneID=Ler_NEW_RNA_R_7491;coding_prediction=noncoding;predicted_type=noncoding;ID=Ler_NEW_RNA_R_7491.1;Parent=Ler_NEW_RNA_R_7491;
Chr1	Lerv7	exon	23386267	23386692	.	-	.	geneID=Ler_NEW_RNA_R_7491;coding_prediction=noncoding;predicted_type=noncoding;Parent=Ler_NEW_RNA_R_7491.1;
Chr1	Lerv7	gene	23394566	23394765	.	-	.	geneID=Ler_NEW_RNA_R_7498;coding_prediction=noncoding;predicted_type=noncoding;ID=Ler_NEW_RNA_R_7498;
Chr1	Lerv7	transcript	23394566	23394765	.	-	.	geneID=Ler_NEW_RNA_R_7498;coding_prediction=noncoding;predicted_type=noncoding;ID=Ler_NEW_RNA_R_7498.1;Parent=Ler_NEW_RNA_R_7498;
Chr1	Lerv7	exon	23394566	23394765	.	-	.	geneID=Ler_NEW_RNA_R_7498;coding_prediction=noncoding;predicted_type=noncoding;Parent=Ler_NEW_RNA_R_7498.1;
Chr1	Merge	gene	23401018	23402327	.	+	.	geneID=Fused_959;coding_prediction=noncoding;predicted_type=noncoding;ID=Fused_959;
Chr1	Merge	transcript	23401018	23402327	.	+	.	geneID=Fused_959;coding_prediction=noncoding;predicted_type=noncoding;ID=Fused_959.1;Parent=Fused_959;
Chr1	Merge	exon	23401018	23402327	.	+	.	geneID=Fused_959;coding_prediction=noncoding;predicted_type=noncoding;Parent=Fused_959.1;
Chr1	Merge	gene	23406187	23406419	.	-	.	geneID=Fused_960;coding_prediction=noncoding;predicted_type=noncoding;ID=Fused_960;
Chr1	Merge	transcript	23406187	23406419	.	-	.	geneID=Fused_960;coding_prediction=noncoding;predicted_type=noncoding;ID=Fused_960.1;Parent=Fused_960;
Chr1	Merge	exon	23406187	23406419	.	-	.	geneID=Fused_960;coding_prediction=noncoding;predicted_type=noncoding;Parent=Fused_960.1;
Chr1	Merge	gene	23419538	23420651	.	+	.	geneID=Fused_961;coding_prediction=noncoding;predicted_type=noncoding;ID=Fused_961;
Chr1	Merge	transcript	23419538	23420651	.	+	.	geneID=Fused_961;coding_prediction=noncoding;predicted_type=noncoding;ID=Fused_961.1;Parent=Fused_961;
Chr1	Merge	exon	23419538	23420651	.	+	.	geneID=Fused_961;coding_prediction=noncoding;predicted_type=noncoding;Parent=Fused_961.1;
Chr1	Araport11	gene	23441444	23442175	.	+	.	geneID=AT1G08657;coding_prediction=noncoding;predicted_type=noncoding;ID=AT1G08657;
Chr1	Araport11	transcript	23441444	23442175	.	+	.	geneID=AT1G08657;coding_prediction=noncoding;predicted_type=noncoding;ID=AT1G08657.1;Parent=AT1G08657;
Chr1	Araport11	exon	23441444	23442175	.	+	.	geneID=AT1G08657;coding_prediction=noncoding;predicted_type=noncoding;Parent=AT1G08657.1;
Chr1	Merge	gene	23446694	23448626	.	-	.	geneID=Fused_963;coding_prediction=coding;predicted_type=coding;ID=Fused_963;
Chr1	Merge	transcript	23446694	23448626	.	-	.	geneID=Fused_963;coding_prediction=coding;predicted_type=coding;ID=Fused_963.1;Parent=Fused_963;
Chr1	Merge	exon	23446694	23448626	.	-	.	geneID=Fused_963;coding_prediction=coding;predicted_type=coding;Parent=Fused_963.1;
Chr1	Col	gene	23470958	23471230	.	-	.	geneID=Col_NEW_RNA_R_6906;coding_prediction=coding;predicted_type=coding;ID=Col_NEW_RNA_R_6906;
Chr1	Col	transcript	23470958	23471230	.	-	.	geneID=Col_NEW_RNA_R_6906;coding_prediction=coding;predicted_type=coding;ID=Col_NEW_RNA_R_6906.1;Parent=Col_NEW_RNA_R_6906;
Chr1	Col	exon	23470958	23471230	.	-	.	geneID=Col_NEW_RNA_R_6906;coding_prediction=coding;predicted_type=coding;Parent=Col_NEW_RNA_R_6906.1;
Chr1	Merge	gene	23487216	23487876	.	-	.	geneID=Fused_964;coding_prediction=coding;predicted_type=coding;ID=Fused_964;
Chr1	Merge	transcript	23487216	23487876	.	-	.	geneID=Fused_964;coding_prediction=coding;predicted_type=coding;ID=Fused_964.1;Parent=Fused_964;
Chr1	Merge	exon	23487216	23487876	.	-	.	geneID=Fused_964;coding_prediction=coding;predicted_type=coding;Parent=Fused_964.1;
Chr1	Araport11	gene	23487996	23488862	.	-	.	geneID=AT1TE78550;coding_prediction=noncoding;predicted_type=TE;ID=AT1TE78550;
Chr1	Araport11	transcript	23487996	23488862	.	-	.	geneID=AT1TE78550;coding_prediction=noncoding;predicted_type=TE;ID=AT1TE78550;Parent=AT1TE78550;
Chr1	Araport11	exon	23487996	23488862	.	-	.	geneID=AT1TE78550;coding_prediction=noncoding;predicted_type=TE;Parent=AT1TE78550;
Chr1	Merge	gene	23516452	23516821	.	-	.	geneID=Fused_966;coding_prediction=noncoding;predicted_type=noncoding;ID=Fused_966;
Chr1	Merge	transcript	23516452	23516821	.	-	.	geneID=Fused_966;coding_prediction=noncoding;predicted_type=noncoding;ID=Fused_966.1;Parent=Fused_966;
Chr1	Merge	exon	23516452	23516821	.	-	.	geneID=Fused_966;coding_prediction=noncoding;predicted_type=noncoding;Parent=Fused_966.1;
Chr1	Lerv7	gene	23525959	23526462	.	-	.	geneID=Ler_NEW_RNA_R_7541;coding_prediction=noncoding;predicted_type=noncoding;ID=Ler_NEW_RNA_R_7541;
Chr1	Lerv7	transcript	23525959	23526462	.	-	.	geneID=Ler_NEW_RNA_R_7541;coding_prediction=noncoding;predicted_type=noncoding;ID=Ler_NEW_RNA_R_7541.1;Parent=Ler_NEW_RNA_R_7541;
Chr1	Lerv7	exon	23525959	23526462	.	-	.	geneID=Ler_NEW_RNA_R_7541;coding_prediction=noncoding;predicted_type=noncoding;Parent=Ler_NEW_RNA_R_7541.1;
Chr1	Lerv7	gene	23529302	23529591	.	-	.	geneID=Ler_NEW_RNA_R_7544;coding_prediction=noncoding;predicted_type=noncoding;ID=Ler_NEW_RNA_R_7544;
Chr1	Lerv7	transcript	23529302	23529591	.	-	.	geneID=Ler_NEW_RNA_R_7544;coding_prediction=noncoding;predicted_type=noncoding;ID=Ler_NEW_RNA_R_7544.1;Parent=Ler_NEW_RNA_R_7544;
Chr1	Lerv7	exon	23529302	23529591	.	-	.	geneID=Ler_NEW_RNA_R_7544;coding_prediction=noncoding;predicted_type=noncoding;Parent=Ler_NEW_RNA_R_7544.1;
Chr1	Araport11	gene	23548747	23549966	.	+	.	geneID=AT1G64455;coding_prediction=noncoding;predicted_type=coding;ID=AT1G64455;
Chr1	Araport11	transcript	23548747	23549151	.	+	.	geneID=AT1G64455;coding_prediction=noncoding;predicted_type=coding;ID=AT1G64455.1;Parent=AT1G64455;
Chr1	Araport11	exon	23548747	23549151	.	+	.	geneID=AT1G64455;coding_prediction=noncoding;predicted_type=coding;Parent=AT1G64455.1;
Chr1	Araport11	transcript	23549249	23549966	.	+	.	geneID=AT1G64455;coding_prediction=noncoding;predicted_type=coding;ID=AT1G64455.1;Parent=AT1G64455;
Chr1	Araport11	exon	23549249	23549966	.	+	.	geneID=AT1G64455;coding_prediction=noncoding;predicted_type=coding;Parent=AT1G64455.1;
Chr1	Merge	gene	23551492	23552105	.	+	.	geneID=Fused_969;coding_prediction=noncoding;predicted_type=noncoding;ID=Fused_969;
Chr1	Merge	transcript	23551492	23552105	.	+	.	geneID=Fused_969;coding_prediction=noncoding;predicted_type=noncoding;ID=Fused_969.1;Parent=Fused_969;
Chr1	Merge	exon	23551492	23552105	.	+	.	geneID=Fused_969;coding_prediction=noncoding;predicted_type=noncoding;Parent=Fused_969.1;
Chr1	Merge	gene	23559193	23559765	.	-	.	geneID=Fused_971;coding_prediction=noncoding;predicted_type=noncoding;ID=Fused_971;
Chr1	Merge	transcript	23559193	23559765	.	-	.	geneID=Fused_971;coding_prediction=noncoding;predicted_type=noncoding;ID=Fused_971.1;Parent=Fused_971;
Chr1	Merge	exon	23559193	23559765	.	-	.	geneID=Fused_971;coding_prediction=noncoding;predicted_type=noncoding;Parent=Fused_971.1;
Chr1	Lerv7	gene	23560573	23561077	.	-	.	geneID=Ler_NEW_RNA_R_7560;coding_prediction=noncoding;predicted_type=noncoding;ID=Ler_NEW_RNA_R_7560;
Chr1	Lerv7	transcript	23560573	23561077	.	-	.	geneID=Ler_NEW_RNA_R_7560;coding_prediction=noncoding;predicted_type=noncoding;ID=Ler_NEW_RNA_R_7560.1;Parent=Ler_NEW_RNA_R_7560;
Chr1	Lerv7	exon	23560573	23561077	.	-	.	geneID=Ler_NEW_RNA_R_7560;coding_prediction=noncoding;predicted_type=noncoding;Parent=Ler_NEW_RNA_R_7560.1;
Chr1	Lerv7	gene	23561266	23561535	.	-	.	geneID=Ler_NEW_RNA_R_7563;coding_prediction=noncoding;predicted_type=noncoding;ID=Ler_NEW_RNA_R_7563;
Chr1	Lerv7	transcript	23561266	23561535	.	-	.	geneID=Ler_NEW_RNA_R_7563;coding_prediction=noncoding;predicted_type=noncoding;ID=Ler_NEW_RNA_R_7563.1;Parent=Ler_NEW_RNA_R_7563;
Chr1	Lerv7	exon	23561266	23561535	.	-	.	geneID=Ler_NEW_RNA_R_7563;coding_prediction=noncoding;predicted_type=noncoding;Parent=Ler_NEW_RNA_R_7563.1;
Chr1	Araport11	gene	23570621	23571379	.	-	.	geneID=AT1G08687;coding_prediction=noncoding;predicted_type=noncoding;ID=AT1G08687;
Chr1	Araport11	transcript	23570621	23571379	.	-	.	geneID=AT1G08687;coding_prediction=noncoding;predicted_type=noncoding;ID=AT1G08687.1;Parent=AT1G08687;
Chr1	Araport11	exon	23570621	23570895	.	-	.	geneID=AT1G08687;coding_prediction=noncoding;predicted_type=noncoding;Parent=AT1G08687.1;
Chr1	Araport11	exon	23571197	23571379	.	-	.	geneID=AT1G08687;coding_prediction=noncoding;predicted_type=noncoding;Parent=AT1G08687.1;
Chr1	Araport11	gene	23595784	23596116	.	+	.	geneID=AT1G64584;coding_prediction=noncoding;predicted_type=coding;ID=AT1G64584;
Chr1	Araport11	transcript	23595784	23596116	.	+	.	geneID=AT1G64584;coding_prediction=noncoding;predicted_type=coding;ID=AT1G64584.1;Parent=AT1G64584;
Chr1	Araport11	exon	23595784	23596116	.	+	.	geneID=AT1G64584;coding_prediction=noncoding;predicted_type=coding;Parent=AT1G64584.1;
Chr1	Merge	gene	23601642	23601928	.	-	.	geneID=Fused_975;coding_prediction=noncoding;predicted_type=noncoding;ID=Fused_975;
Chr1	Merge	transcript	23601642	23601928	.	-	.	geneID=Fused_975;coding_prediction=noncoding;predicted_type=noncoding;ID=Fused_975.1;Parent=Fused_975;
Chr1	Merge	exon	23601642	23601928	.	-	.	geneID=Fused_975;coding_prediction=noncoding;predicted_type=noncoding;Parent=Fused_975.1;
Chr1	Merge	gene	23605037	23605328	.	-	.	geneID=Fused_976;coding_prediction=noncoding;predicted_type=noncoding;ID=Fused_976;
Chr1	Merge	transcript	23605037	23605328	.	-	.	geneID=Fused_976;coding_prediction=noncoding;predicted_type=noncoding;ID=Fused_976.1;Parent=Fused_976;
Chr1	Merge	exon	23605037	23605328	.	-	.	geneID=Fused_976;coding_prediction=noncoding;predicted_type=noncoding;Parent=Fused_976.1;
Chr1	Benfey	gene	23612272	23613001	.	-	.	geneID=At1NC089570_rev;coding_prediction=noncoding;predicted_type=noncoding;ID=At1NC089570_rev;
Chr1	Benfey	transcript	23612272	23613001	.	-	.	geneID=At1NC089570_rev;coding_prediction=noncoding;predicted_type=noncoding;ID=At1NC089570_rev;Parent=At1NC089570_rev;
Chr1	Benfey	exon	23612272	23613001	.	-	.	geneID=At1NC089570_rev;coding_prediction=noncoding;predicted_type=noncoding;Parent=At1NC089570_rev;
Chr1	Merge	gene	23613595	23615349	.	-	.	geneID=Fused_978;coding_prediction=noncoding;predicted_type=noncoding;ID=Fused_978;
Chr1	Merge	transcript	23613595	23615349	.	-	.	geneID=Fused_978;coding_prediction=noncoding;predicted_type=noncoding;ID=Fused_978.1;Parent=Fused_978;
Chr1	Merge	exon	23613595	23615071	.	-	.	geneID=Fused_978;coding_prediction=noncoding;predicted_type=noncoding;Parent=Fused_978.1;
Chr1	Merge	exon	23615134	23615349	.	-	.	geneID=Fused_978;coding_prediction=noncoding;predicted_type=noncoding;Parent=Fused_978.1;
Chr1	Merge	gene	23629157	23630223	.	+	.	geneID=Fused_979;coding_prediction=noncoding;predicted_type=noncoding;ID=Fused_979;
Chr1	Merge	transcript	23629157	23630223	.	+	.	geneID=Fused_979;coding_prediction=noncoding;predicted_type=noncoding;ID=Fused_979.1;Parent=Fused_979;
Chr1	Merge	exon	23629157	23630223	.	+	.	geneID=Fused_979;coding_prediction=noncoding;predicted_type=noncoding;Parent=Fused_979.1;
Chr1	Merge	gene	23644329	23645679	.	-	.	geneID=Fused_980;coding_prediction=coding;predicted_type=coding;ID=Fused_980;
Chr1	Merge	transcript	23644329	23645679	.	-	.	geneID=Fused_980;coding_prediction=coding;predicted_type=coding;ID=Fused_980.1;Parent=Fused_980;
Chr1	Merge	exon	23644329	23645679	.	-	.	geneID=Fused_980;coding_prediction=coding;predicted_type=coding;Parent=Fused_980.1;
Chr1	Merge	gene	23652884	23653461	.	+	.	geneID=Fused_981;coding_prediction=noncoding;predicted_type=noncoding;ID=Fused_981;
Chr1	Merge	transcript	23652884	23653461	.	+	.	geneID=Fused_981;coding_prediction=noncoding;predicted_type=noncoding;ID=Fused_981.1;Parent=Fused_981;
Chr1	Merge	exon	23652884	23653461	.	+	.	geneID=Fused_981;coding_prediction=noncoding;predicted_type=noncoding;Parent=Fused_981.1;
Chr1	Merge	gene	23658922	23659188	.	+	.	geneID=Fused_982;coding_prediction=noncoding;predicted_type=noncoding;ID=Fused_982;
Chr1	Merge	transcript	23658922	23659188	.	+	.	geneID=Fused_982;coding_prediction=noncoding;predicted_type=noncoding;ID=Fused_982.1;Parent=Fused_982;
Chr1	Merge	exon	23658922	23659188	.	+	.	geneID=Fused_982;coding_prediction=noncoding;predicted_type=noncoding;Parent=Fused_982.1;
Chr1	Col	gene	23667306	23667516	.	+	.	geneID=Col_NEW_RNA_F_6973;coding_prediction=noncoding;predicted_type=noncoding;ID=Col_NEW_RNA_F_6973;
Chr1	Col	transcript	23667306	23667516	.	+	.	geneID=Col_NEW_RNA_F_6973;coding_prediction=noncoding;predicted_type=noncoding;ID=Col_NEW_RNA_F_6973.1;Parent=Col_NEW_RNA_F_6973;
Chr1	Col	exon	23667306	23667516	.	+	.	geneID=Col_NEW_RNA_F_6973;coding_prediction=noncoding;predicted_type=noncoding;Parent=Col_NEW_RNA_F_6973.1;
Chr1	Benfey	gene	23688547	23689178	.	+	.	geneID=At1NC089750_fwd;coding_prediction=noncoding;predicted_type=noncoding;ID=At1NC089750_fwd;
Chr1	Benfey	transcript	23688547	23689178	.	+	.	geneID=At1NC089750_fwd;coding_prediction=noncoding;predicted_type=noncoding;ID=At1NC089750_fwd;Parent=At1NC089750_fwd;
Chr1	Benfey	exon	23688547	23689178	.	+	.	geneID=At1NC089750_fwd;coding_prediction=noncoding;predicted_type=noncoding;Parent=At1NC089750_fwd;
Chr1	Araport11	gene	23711943	23712215	.	-	.	geneID=AT1TE79280;coding_prediction=noncoding;predicted_type=TE;ID=AT1TE79280;
Chr1	Araport11	transcript	23711943	23712215	.	-	.	geneID=AT1TE79280;coding_prediction=noncoding;predicted_type=TE;ID=AT1TE79280;Parent=AT1TE79280;
Chr1	Araport11	exon	23711943	23712215	.	-	.	geneID=AT1TE79280;coding_prediction=noncoding;predicted_type=TE;Parent=AT1TE79280;
Chr1	CANTATAdb	gene	23712393	23712825	.	-	.	geneID=CNT2086224;coding_prediction=noncoding;predicted_type=coding;ID=CNT2086224;
Chr1	CANTATAdb	transcript	23712393	23712825	.	-	.	geneID=CNT2086224;coding_prediction=noncoding;predicted_type=coding;ID=CNT2086224;Parent=CNT2086224;
Chr1	CANTATAdb	exon	23712393	23712825	.	-	.	geneID=CNT2086224;coding_prediction=noncoding;predicted_type=coding;Parent=CNT2086224;
Chr1	Merge	gene	23719146	23720825	.	-	.	geneID=Fused_985;coding_prediction=noncoding;predicted_type=noncoding;ID=Fused_985;
Chr1	Merge	transcript	23719146	23720825	.	-	.	geneID=Fused_985;coding_prediction=noncoding;predicted_type=noncoding;ID=Fused_985.1;Parent=Fused_985;
Chr1	Merge	exon	23719146	23720825	.	-	.	geneID=Fused_985;coding_prediction=noncoding;predicted_type=noncoding;Parent=Fused_985.1;
Chr1	Merge	gene	23721892	23722624	.	+	.	geneID=Fused_986;coding_prediction=coding;predicted_type=coding;ID=Fused_986;
Chr1	Merge	transcript	23721892	23722624	.	+	.	geneID=Fused_986;coding_prediction=coding;predicted_type=coding;ID=Fused_986.1;Parent=Fused_986;
Chr1	Merge	exon	23721892	23722624	.	+	.	geneID=Fused_986;coding_prediction=coding;predicted_type=coding;Parent=Fused_986.1;
Chr1	Lerv7	gene	23726813	23727067	.	-	.	geneID=Ler_NEW_RNA_R_7638;coding_prediction=noncoding;predicted_type=noncoding;ID=Ler_NEW_RNA_R_7638;
Chr1	Lerv7	transcript	23726813	23727067	.	-	.	geneID=Ler_NEW_RNA_R_7638;coding_prediction=noncoding;predicted_type=noncoding;ID=Ler_NEW_RNA_R_7638.1;Parent=Ler_NEW_RNA_R_7638;
Chr1	Lerv7	exon	23726813	23727067	.	-	.	geneID=Ler_NEW_RNA_R_7638;coding_prediction=noncoding;predicted_type=noncoding;Parent=Ler_NEW_RNA_R_7638.1;
Chr1	Lerv7	gene	23728058	23728266	.	-	.	geneID=Ler_NEW_RNA_R_7644;coding_prediction=coding;predicted_type=coding;ID=Ler_NEW_RNA_R_7644;
Chr1	Lerv7	transcript	23728058	23728266	.	-	.	geneID=Ler_NEW_RNA_R_7644;coding_prediction=coding;predicted_type=coding;ID=Ler_NEW_RNA_R_7644.1;Parent=Ler_NEW_RNA_R_7644;
Chr1	Lerv7	exon	23728058	23728266	.	-	.	geneID=Ler_NEW_RNA_R_7644;coding_prediction=coding;predicted_type=coding;Parent=Ler_NEW_RNA_R_7644.1;
Chr1	Lerv7	gene	23731035	23731243	.	-	.	geneID=Ler_NEW_RNA_R_7651;coding_prediction=coding;predicted_type=coding;ID=Ler_NEW_RNA_R_7651;
Chr1	Lerv7	transcript	23731035	23731243	.	-	.	geneID=Ler_NEW_RNA_R_7651;coding_prediction=coding;predicted_type=coding;ID=Ler_NEW_RNA_R_7651.1;Parent=Ler_NEW_RNA_R_7651;
Chr1	Lerv7	exon	23731035	23731243	.	-	.	geneID=Ler_NEW_RNA_R_7651;coding_prediction=coding;predicted_type=coding;Parent=Ler_NEW_RNA_R_7651.1;
Chr1	Merge	gene	23734566	23734924	.	-	.	geneID=Fused_987;coding_prediction=noncoding;predicted_type=noncoding;ID=Fused_987;
Chr1	Merge	transcript	23734566	23734924	.	-	.	geneID=Fused_987;coding_prediction=noncoding;predicted_type=noncoding;ID=Fused_987.1;Parent=Fused_987;
Chr1	Merge	exon	23734566	23734924	.	-	.	geneID=Fused_987;coding_prediction=noncoding;predicted_type=noncoding;Parent=Fused_987.1;
Chr1	Lerv7	gene	23745932	23746135	.	+	.	geneID=Ler_NEW_RNA_F_7308;coding_prediction=noncoding;predicted_type=noncoding;ID=Ler_NEW_RNA_F_7308;
Chr1	Lerv7	transcript	23745932	23746135	.	+	.	geneID=Ler_NEW_RNA_F_7308;coding_prediction=noncoding;predicted_type=noncoding;ID=Ler_NEW_RNA_F_7308.1;Parent=Ler_NEW_RNA_F_7308;
Chr1	Lerv7	exon	23745932	23746135	.	+	.	geneID=Ler_NEW_RNA_F_7308;coding_prediction=noncoding;predicted_type=noncoding;Parent=Ler_NEW_RNA_F_7308.1;
Chr1	Col	gene	23755664	23755978	.	-	.	geneID=Col_NEW_RNA_R_7020;coding_prediction=noncoding;predicted_type=noncoding;ID=Col_NEW_RNA_R_7020;
Chr1	Col	transcript	23755664	23755978	.	-	.	geneID=Col_NEW_RNA_R_7020;coding_prediction=noncoding;predicted_type=noncoding;ID=Col_NEW_RNA_R_7020.1;Parent=Col_NEW_RNA_R_7020;
Chr1	Col	exon	23755664	23755978	.	-	.	geneID=Col_NEW_RNA_R_7020;coding_prediction=noncoding;predicted_type=noncoding;Parent=Col_NEW_RNA_R_7020.1;
Chr1	Merge	gene	23757390	23757844	.	-	.	geneID=Fused_989;coding_prediction=noncoding;predicted_type=noncoding;ID=Fused_989;
Chr1	Merge	transcript	23757390	23757844	.	-	.	geneID=Fused_989;coding_prediction=noncoding;predicted_type=noncoding;ID=Fused_989.1;Parent=Fused_989;
Chr1	Merge	exon	23757390	23757844	.	-	.	geneID=Fused_989;coding_prediction=noncoding;predicted_type=noncoding;Parent=Fused_989.1;
Chr1	Lerv7	gene	23759307	23759740	.	-	.	geneID=Ler_NEW_RNA_R_7670;coding_prediction=noncoding;predicted_type=noncoding;ID=Ler_NEW_RNA_R_7670;
Chr1	Lerv7	transcript	23759307	23759740	.	-	.	geneID=Ler_NEW_RNA_R_7670;coding_prediction=noncoding;predicted_type=noncoding;ID=Ler_NEW_RNA_R_7670.1;Parent=Ler_NEW_RNA_R_7670;
Chr1	Lerv7	exon	23759307	23759740	.	-	.	geneID=Ler_NEW_RNA_R_7670;coding_prediction=noncoding;predicted_type=noncoding;Parent=Ler_NEW_RNA_R_7670.1;
Chr1	Merge	gene	23818230	23819277	.	+	.	geneID=Fused_990;coding_prediction=noncoding;predicted_type=noncoding;ID=Fused_990;
Chr1	Merge	transcript	23818230	23819277	.	+	.	geneID=Fused_990;coding_prediction=noncoding;predicted_type=noncoding;ID=Fused_990.1;Parent=Fused_990;
Chr1	Merge	exon	23818230	23819277	.	+	.	geneID=Fused_990;coding_prediction=noncoding;predicted_type=noncoding;Parent=Fused_990.1;
Chr1	Merge	gene	23850066	23850472	.	-	.	geneID=Fused_991;coding_prediction=noncoding;predicted_type=noncoding;ID=Fused_991;
Chr1	Merge	transcript	23850066	23850472	.	-	.	geneID=Fused_991;coding_prediction=noncoding;predicted_type=noncoding;ID=Fused_991.1;Parent=Fused_991;
Chr1	Merge	exon	23850066	23850472	.	-	.	geneID=Fused_991;coding_prediction=noncoding;predicted_type=noncoding;Parent=Fused_991.1;
Chr1	Merge	gene	23853668	23853887	.	+	.	geneID=Fused_992;coding_prediction=noncoding;predicted_type=noncoding;ID=Fused_992;
Chr1	Merge	transcript	23853668	23853887	.	+	.	geneID=Fused_992;coding_prediction=noncoding;predicted_type=noncoding;ID=Fused_992.1;Parent=Fused_992;
Chr1	Merge	exon	23853668	23853887	.	+	.	geneID=Fused_992;coding_prediction=noncoding;predicted_type=noncoding;Parent=Fused_992.1;
Chr1	Merge	gene	23856181	23856990	.	-	.	geneID=Fused_993;coding_prediction=coding;predicted_type=coding;ID=Fused_993;
Chr1	Merge	transcript	23856181	23856990	.	-	.	geneID=Fused_993;coding_prediction=coding;predicted_type=coding;ID=Fused_993.1;Parent=Fused_993;
Chr1	Merge	exon	23856181	23856990	.	-	.	geneID=Fused_993;coding_prediction=coding;predicted_type=coding;Parent=Fused_993.1;
Chr1	Col	gene	23861366	23861631	.	-	.	geneID=Col_NEW_RNA_R_7087;coding_prediction=coding;predicted_type=coding;ID=Col_NEW_RNA_R_7087;
Chr1	Col	transcript	23861366	23861631	.	-	.	geneID=Col_NEW_RNA_R_7087;coding_prediction=coding;predicted_type=coding;ID=Col_NEW_RNA_R_7087.1;Parent=Col_NEW_RNA_R_7087;
Chr1	Col	exon	23861366	23861631	.	-	.	geneID=Col_NEW_RNA_R_7087;coding_prediction=coding;predicted_type=coding;Parent=Col_NEW_RNA_R_7087.1;
Chr1	Merge	gene	23862077	23862483	.	-	.	geneID=Fused_994;coding_prediction=coding;predicted_type=coding;ID=Fused_994;
Chr1	Merge	transcript	23862077	23862483	.	-	.	geneID=Fused_994;coding_prediction=coding;predicted_type=coding;ID=Fused_994.1;Parent=Fused_994;
Chr1	Merge	exon	23862077	23862483	.	-	.	geneID=Fused_994;coding_prediction=coding;predicted_type=coding;Parent=Fused_994.1;
Chr1	Col	gene	23862947	23863430	.	-	.	geneID=Col_NEW_RNA_R_7090;coding_prediction=noncoding;predicted_type=noncoding;ID=Col_NEW_RNA_R_7090;
Chr1	Col	transcript	23862947	23863430	.	-	.	geneID=Col_NEW_RNA_R_7090;coding_prediction=noncoding;predicted_type=noncoding;ID=Col_NEW_RNA_R_7090.1;Parent=Col_NEW_RNA_R_7090;
Chr1	Col	exon	23862947	23863123	.	-	.	geneID=Col_NEW_RNA_R_7090;coding_prediction=noncoding;predicted_type=noncoding;Parent=Col_NEW_RNA_R_7090.1;
Chr1	Col	exon	23863225	23863430	.	-	.	geneID=Col_NEW_RNA_R_7090;coding_prediction=noncoding;predicted_type=noncoding;Parent=Col_NEW_RNA_R_7090.1;
Chr1	Merge	gene	23866530	23867002	.	+	.	geneID=Fused_995;coding_prediction=noncoding;predicted_type=noncoding;ID=Fused_995;
Chr1	Merge	transcript	23866530	23867002	.	+	.	geneID=Fused_995;coding_prediction=noncoding;predicted_type=noncoding;ID=Fused_995.1;Parent=Fused_995;
Chr1	Merge	exon	23866530	23867002	.	+	.	geneID=Fused_995;coding_prediction=noncoding;predicted_type=noncoding;Parent=Fused_995.1;
Chr1	Lerv7	gene	23898910	23899197	.	-	.	geneID=Ler_NEW_RNA_R_7723;coding_prediction=noncoding;predicted_type=noncoding;ID=Ler_NEW_RNA_R_7723;
Chr1	Lerv7	transcript	23898910	23899197	.	-	.	geneID=Ler_NEW_RNA_R_7723;coding_prediction=noncoding;predicted_type=noncoding;ID=Ler_NEW_RNA_R_7723.1;Parent=Ler_NEW_RNA_R_7723;
Chr1	Lerv7	exon	23898910	23899197	.	-	.	geneID=Ler_NEW_RNA_R_7723;coding_prediction=noncoding;predicted_type=noncoding;Parent=Ler_NEW_RNA_R_7723.1;
Chr1	Lerv7	gene	23911979	23912236	.	+	.	geneID=Ler_NEW_RNA_F_7352;coding_prediction=coding;predicted_type=coding;ID=Ler_NEW_RNA_F_7352;
Chr1	Lerv7	transcript	23911979	23912236	.	+	.	geneID=Ler_NEW_RNA_F_7352;coding_prediction=coding;predicted_type=coding;ID=Ler_NEW_RNA_F_7352.1;Parent=Ler_NEW_RNA_F_7352;
Chr1	Lerv7	exon	23911979	23912236	.	+	.	geneID=Ler_NEW_RNA_F_7352;coding_prediction=coding;predicted_type=coding;Parent=Ler_NEW_RNA_F_7352.1;
Chr1	Merge	gene	23960947	23962105	.	+	.	geneID=Fused_996;coding_prediction=noncoding;predicted_type=noncoding;ID=Fused_996;
Chr1	Merge	transcript	23960947	23962105	.	+	.	geneID=Fused_996;coding_prediction=noncoding;predicted_type=noncoding;ID=Fused_996.1;Parent=Fused_996;
Chr1	Merge	exon	23960947	23962105	.	+	.	geneID=Fused_996;coding_prediction=noncoding;predicted_type=noncoding;Parent=Fused_996.1;
Chr1	Araport11	gene	23986055	23986644	.	-	.	geneID=AT1TE80120;coding_prediction=noncoding;predicted_type=TE;ID=AT1TE80120;
Chr1	Araport11	transcript	23986055	23986644	.	-	.	geneID=AT1TE80120;coding_prediction=noncoding;predicted_type=TE;ID=AT1TE80120;Parent=AT1TE80120;
Chr1	Araport11	exon	23986055	23986644	.	-	.	geneID=AT1TE80120;coding_prediction=noncoding;predicted_type=TE;Parent=AT1TE80120;
Chr1	Merge	gene	23993406	23993660	.	+	.	geneID=Fused_998;coding_prediction=coding;predicted_type=coding;ID=Fused_998;
Chr1	Merge	transcript	23993406	23993660	.	+	.	geneID=Fused_998;coding_prediction=coding;predicted_type=coding;ID=Fused_998.1;Parent=Fused_998;
Chr1	Merge	exon	23993406	23993660	.	+	.	geneID=Fused_998;coding_prediction=coding;predicted_type=coding;Parent=Fused_998.1;
Chr1	Merge	gene	23994846	23995534	.	+	.	geneID=Fused_999;coding_prediction=coding;predicted_type=coding;ID=Fused_999;
Chr1	Merge	transcript	23994846	23995534	.	+	.	geneID=Fused_999;coding_prediction=coding;predicted_type=coding;ID=Fused_999.1;Parent=Fused_999;
Chr1	Merge	exon	23994846	23995534	.	+	.	geneID=Fused_999;coding_prediction=coding;predicted_type=coding;Parent=Fused_999.1;
Chr1	Lerv7	gene	24015223	24015537	.	+	.	geneID=Ler_NEW_RNA_F_7396;coding_prediction=noncoding;predicted_type=noncoding;ID=Ler_NEW_RNA_F_7396;
Chr1	Lerv7	transcript	24015223	24015537	.	+	.	geneID=Ler_NEW_RNA_F_7396;coding_prediction=noncoding;predicted_type=noncoding;ID=Ler_NEW_RNA_F_7396.1;Parent=Ler_NEW_RNA_F_7396;
Chr1	Lerv7	exon	24015223	24015537	.	+	.	geneID=Ler_NEW_RNA_F_7396;coding_prediction=noncoding;predicted_type=noncoding;Parent=Ler_NEW_RNA_F_7396.1;
Chr1	Merge	gene	24019900	24020254	.	+	.	geneID=Fused_1000;coding_prediction=noncoding;predicted_type=noncoding;ID=Fused_1000;
Chr1	Merge	transcript	24019900	24020254	.	+	.	geneID=Fused_1000;coding_prediction=noncoding;predicted_type=noncoding;ID=Fused_1000.1;Parent=Fused_1000;
Chr1	Merge	exon	24019900	24020254	.	+	.	geneID=Fused_1000;coding_prediction=noncoding;predicted_type=noncoding;Parent=Fused_1000.1;
Chr1	Araport11	gene	24039644	24040238	.	-	.	geneID=AT1G65720;coding_prediction=noncoding;predicted_type=coding;ID=AT1G65720;
Chr1	Araport11	transcript	24039644	24040238	.	-	.	geneID=AT1G65720;coding_prediction=noncoding;predicted_type=coding;ID=AT1G65720.1;Parent=AT1G65720;
Chr1	Araport11	exon	24039644	24040238	.	-	.	geneID=AT1G65720;coding_prediction=noncoding;predicted_type=coding;Parent=AT1G65720.1;
Chr1	Merge	gene	24041658	24043191	.	-	.	geneID=Fused_1001;coding_prediction=noncoding;predicted_type=noncoding;ID=Fused_1001;
Chr1	Merge	transcript	24041658	24043191	.	-	.	geneID=Fused_1001;coding_prediction=noncoding;predicted_type=noncoding;ID=Fused_1001.1;Parent=Fused_1001;
Chr1	Merge	exon	24041658	24043191	.	-	.	geneID=Fused_1001;coding_prediction=noncoding;predicted_type=noncoding;Parent=Fused_1001.1;
Chr1	Merge	gene	24093667	24094030	.	-	.	geneID=Fused_1002;coding_prediction=noncoding;predicted_type=noncoding;ID=Fused_1002;
Chr1	Merge	transcript	24093667	24094030	.	-	.	geneID=Fused_1002;coding_prediction=noncoding;predicted_type=noncoding;ID=Fused_1002.1;Parent=Fused_1002;
Chr1	Merge	exon	24093667	24094030	.	-	.	geneID=Fused_1002;coding_prediction=noncoding;predicted_type=noncoding;Parent=Fused_1002.1;
Chr1	Merge	gene	24103401	24103993	.	+	.	geneID=Fused_1003;coding_prediction=coding;predicted_type=coding;ID=Fused_1003;
Chr1	Merge	transcript	24103401	24103993	.	+	.	geneID=Fused_1003;coding_prediction=coding;predicted_type=coding;ID=Fused_1003.1;Parent=Fused_1003;
Chr1	Merge	exon	24103401	24103993	.	+	.	geneID=Fused_1003;coding_prediction=coding;predicted_type=coding;Parent=Fused_1003.1;
Chr1	Merge	gene	24141608	24141807	.	-	.	geneID=Fused_1004;coding_prediction=noncoding;predicted_type=noncoding;ID=Fused_1004;
Chr1	Merge	transcript	24141608	24141807	.	-	.	geneID=Fused_1004;coding_prediction=noncoding;predicted_type=noncoding;ID=Fused_1004.1;Parent=Fused_1004;
Chr1	Merge	exon	24141608	24141807	.	-	.	geneID=Fused_1004;coding_prediction=noncoding;predicted_type=noncoding;Parent=Fused_1004.1;
Chr1	Lerv7	gene	24156487	24156691	.	-	.	geneID=Ler_NEW_RNA_R_7794;coding_prediction=noncoding;predicted_type=noncoding;ID=Ler_NEW_RNA_R_7794;
Chr1	Lerv7	transcript	24156487	24156691	.	-	.	geneID=Ler_NEW_RNA_R_7794;coding_prediction=noncoding;predicted_type=noncoding;ID=Ler_NEW_RNA_R_7794.1;Parent=Ler_NEW_RNA_R_7794;
Chr1	Lerv7	exon	24156487	24156691	.	-	.	geneID=Ler_NEW_RNA_R_7794;coding_prediction=noncoding;predicted_type=noncoding;Parent=Ler_NEW_RNA_R_7794.1;
Chr1	Lerv7	gene	24159142	24159462	.	+	.	geneID=Ler_NEW_RNA_F_7430;coding_prediction=noncoding;predicted_type=noncoding;ID=Ler_NEW_RNA_F_7430;
Chr1	Lerv7	transcript	24159142	24159462	.	+	.	geneID=Ler_NEW_RNA_F_7430;coding_prediction=noncoding;predicted_type=noncoding;ID=Ler_NEW_RNA_F_7430.1;Parent=Ler_NEW_RNA_F_7430;
Chr1	Lerv7	exon	24159142	24159462	.	+	.	geneID=Ler_NEW_RNA_F_7430;coding_prediction=noncoding;predicted_type=noncoding;Parent=Ler_NEW_RNA_F_7430.1;
Chr1	Merge	gene	24215708	24216213	.	-	.	geneID=Fused_1006;coding_prediction=noncoding;predicted_type=noncoding;ID=Fused_1006;
Chr1	Merge	transcript	24215708	24216213	.	-	.	geneID=Fused_1006;coding_prediction=noncoding;predicted_type=noncoding;ID=Fused_1006.1;Parent=Fused_1006;
Chr1	Merge	exon	24215708	24216213	.	-	.	geneID=Fused_1006;coding_prediction=noncoding;predicted_type=noncoding;Parent=Fused_1006.1;
Chr1	Merge	gene	24233762	24234529	.	-	.	geneID=Fused_1007;coding_prediction=noncoding;predicted_type=noncoding;ID=Fused_1007;
Chr1	Merge	transcript	24233762	24234529	.	-	.	geneID=Fused_1007;coding_prediction=noncoding;predicted_type=noncoding;ID=Fused_1007.1;Parent=Fused_1007;
Chr1	Merge	exon	24233762	24234529	.	-	.	geneID=Fused_1007;coding_prediction=noncoding;predicted_type=noncoding;Parent=Fused_1007.1;
Chr1	Merge	gene	24234772	24235010	.	-	.	geneID=Fused_1008;coding_prediction=coding;predicted_type=coding;ID=Fused_1008;
Chr1	Merge	transcript	24234772	24235010	.	-	.	geneID=Fused_1008;coding_prediction=coding;predicted_type=coding;ID=Fused_1008.1;Parent=Fused_1008;
Chr1	Merge	exon	24234772	24235010	.	-	.	geneID=Fused_1008;coding_prediction=coding;predicted_type=coding;Parent=Fused_1008.1;
Chr1	Merge	gene	24238054	24238941	.	-	.	geneID=Fused_1009;coding_prediction=noncoding;predicted_type=noncoding;ID=Fused_1009;
Chr1	Merge	transcript	24238054	24238941	.	-	.	geneID=Fused_1009;coding_prediction=noncoding;predicted_type=noncoding;ID=Fused_1009.1;Parent=Fused_1009;
Chr1	Merge	exon	24238054	24238941	.	-	.	geneID=Fused_1009;coding_prediction=noncoding;predicted_type=noncoding;Parent=Fused_1009.1;
Chr1	Merge	gene	24239179	24239530	.	-	.	geneID=Fused_1010;coding_prediction=noncoding;predicted_type=noncoding;ID=Fused_1010;
Chr1	Merge	transcript	24239179	24239530	.	-	.	geneID=Fused_1010;coding_prediction=noncoding;predicted_type=noncoding;ID=Fused_1010.1;Parent=Fused_1010;
Chr1	Merge	exon	24239179	24239530	.	-	.	geneID=Fused_1010;coding_prediction=noncoding;predicted_type=noncoding;Parent=Fused_1010.1;
Chr1	Benfey	gene	24243331	24243763	.	-	.	geneID=At1NC091830_rev;coding_prediction=coding;predicted_type=noncoding;ID=At1NC091830_rev;
Chr1	Benfey	transcript	24243331	24243763	.	-	.	geneID=At1NC091830_rev;coding_prediction=coding;predicted_type=noncoding;ID=At1NC091830_rev;Parent=At1NC091830_rev;
Chr1	Benfey	exon	24243331	24243763	.	-	.	geneID=At1NC091830_rev;coding_prediction=coding;predicted_type=noncoding;Parent=At1NC091830_rev;
Chr1	Merge	gene	24248603	24249076	.	-	.	geneID=Fused_1011;coding_prediction=noncoding;predicted_type=noncoding;ID=Fused_1011;
Chr1	Merge	transcript	24248603	24249076	.	-	.	geneID=Fused_1011;coding_prediction=noncoding;predicted_type=noncoding;ID=Fused_1011.1;Parent=Fused_1011;
Chr1	Merge	exon	24248603	24249076	.	-	.	geneID=Fused_1011;coding_prediction=noncoding;predicted_type=noncoding;Parent=Fused_1011.1;
Chr1	Merge	gene	24255717	24256342	.	+	.	geneID=Fused_1012;coding_prediction=noncoding;predicted_type=noncoding;ID=Fused_1012;
Chr1	Merge	transcript	24255717	24256342	.	+	.	geneID=Fused_1012;coding_prediction=noncoding;predicted_type=noncoding;ID=Fused_1012.1;Parent=Fused_1012;
Chr1	Merge	exon	24255717	24256342	.	+	.	geneID=Fused_1012;coding_prediction=noncoding;predicted_type=noncoding;Parent=Fused_1012.1;
Chr1	Lerv7	gene	24296004	24296265	.	+	.	geneID=Ler_NEW_RNA_F_7466;coding_prediction=noncoding;predicted_type=noncoding;ID=Ler_NEW_RNA_F_7466;
Chr1	Lerv7	transcript	24296004	24296265	.	+	.	geneID=Ler_NEW_RNA_F_7466;coding_prediction=noncoding;predicted_type=noncoding;ID=Ler_NEW_RNA_F_7466.1;Parent=Ler_NEW_RNA_F_7466;
Chr1	Lerv7	exon	24296004	24296265	.	+	.	geneID=Ler_NEW_RNA_F_7466;coding_prediction=noncoding;predicted_type=noncoding;Parent=Ler_NEW_RNA_F_7466.1;
Chr1	Lerv7	gene	24297266	24297511	.	+	.	geneID=Ler_NEW_RNA_F_7470;coding_prediction=noncoding;predicted_type=noncoding;ID=Ler_NEW_RNA_F_7470;
Chr1	Lerv7	transcript	24297266	24297511	.	+	.	geneID=Ler_NEW_RNA_F_7470;coding_prediction=noncoding;predicted_type=noncoding;ID=Ler_NEW_RNA_F_7470.1;Parent=Ler_NEW_RNA_F_7470;
Chr1	Lerv7	exon	24297266	24297511	.	+	.	geneID=Ler_NEW_RNA_F_7470;coding_prediction=noncoding;predicted_type=noncoding;Parent=Ler_NEW_RNA_F_7470.1;
Chr1	CANTATAdb	gene	24300044	24307372	.	+	.	geneID=CNT2085817;coding_prediction=noncoding;predicted_type=noncoding;ID=CNT2085817;
Chr1	CANTATAdb	transcript	24300044	24300472	.	+	.	geneID=CNT2085817;coding_prediction=noncoding;predicted_type=noncoding;ID=CNT2085817;Parent=CNT2085817;
Chr1	CANTATAdb	exon	24300044	24300472	.	+	.	geneID=CNT2085817;coding_prediction=noncoding;predicted_type=noncoding;Parent=CNT2085817;
Chr1	CANTATAdb	transcript	24300557	24300775	.	+	.	geneID=CNT2085817;coding_prediction=noncoding;predicted_type=noncoding;ID=CNT2085817;Parent=CNT2085817;
Chr1	CANTATAdb	exon	24300557	24300775	.	+	.	geneID=CNT2085817;coding_prediction=noncoding;predicted_type=noncoding;Parent=CNT2085817;
Chr1	CANTATAdb	transcript	24300961	24301299	.	+	.	geneID=CNT2085817;coding_prediction=noncoding;predicted_type=noncoding;ID=CNT2085817;Parent=CNT2085817;
Chr1	CANTATAdb	exon	24300961	24301299	.	+	.	geneID=CNT2085817;coding_prediction=noncoding;predicted_type=noncoding;Parent=CNT2085817;
Chr1	CANTATAdb	transcript	24306999	24307372	.	+	.	geneID=CNT2085817;coding_prediction=noncoding;predicted_type=noncoding;ID=CNT2085817;Parent=CNT2085817;
Chr1	CANTATAdb	exon	24306999	24307372	.	+	.	geneID=CNT2085817;coding_prediction=noncoding;predicted_type=noncoding;Parent=CNT2085817;
Chr1	Lerv7	gene	24308273	24308602	.	+	.	geneID=Ler_NEW_RNA_F_7481;coding_prediction=coding;predicted_type=coding;ID=Ler_NEW_RNA_F_7481;
Chr1	Lerv7	transcript	24308273	24308602	.	+	.	geneID=Ler_NEW_RNA_F_7481;coding_prediction=coding;predicted_type=coding;ID=Ler_NEW_RNA_F_7481.1;Parent=Ler_NEW_RNA_F_7481;
Chr1	Lerv7	exon	24308273	24308602	.	+	.	geneID=Ler_NEW_RNA_F_7481;coding_prediction=coding;predicted_type=coding;Parent=Ler_NEW_RNA_F_7481.1;
Chr1	Merge	gene	24309429	24310034	.	+	.	geneID=Fused_1015;coding_prediction=coding;predicted_type=coding;ID=Fused_1015;
Chr1	Merge	transcript	24309429	24310034	.	+	.	geneID=Fused_1015;coding_prediction=coding;predicted_type=coding;ID=Fused_1015.1;Parent=Fused_1015;
Chr1	Merge	exon	24309429	24309666	.	+	.	geneID=Fused_1015;coding_prediction=coding;predicted_type=coding;Parent=Fused_1015.1;
Chr1	Merge	exon	24309785	24310034	.	+	.	geneID=Fused_1015;coding_prediction=coding;predicted_type=coding;Parent=Fused_1015.1;
Chr1	Benfey	gene	24312482	24312746	.	-	.	geneID=At1NC092050_rev;coding_prediction=noncoding;predicted_type=noncoding;ID=At1NC092050_rev;
Chr1	Benfey	transcript	24312482	24312746	.	-	.	geneID=At1NC092050_rev;coding_prediction=noncoding;predicted_type=noncoding;ID=At1NC092050_rev;Parent=At1NC092050_rev;
Chr1	Benfey	exon	24312482	24312746	.	-	.	geneID=At1NC092050_rev;coding_prediction=noncoding;predicted_type=noncoding;Parent=At1NC092050_rev;
Chr1	Lerv7	gene	24334139	24334357	.	-	.	geneID=Ler_NEW_RNA_R_7860;coding_prediction=noncoding;predicted_type=noncoding;ID=Ler_NEW_RNA_R_7860;
Chr1	Lerv7	transcript	24334139	24334357	.	-	.	geneID=Ler_NEW_RNA_R_7860;coding_prediction=noncoding;predicted_type=noncoding;ID=Ler_NEW_RNA_R_7860.1;Parent=Ler_NEW_RNA_R_7860;
Chr1	Lerv7	exon	24334139	24334357	.	-	.	geneID=Ler_NEW_RNA_R_7860;coding_prediction=noncoding;predicted_type=noncoding;Parent=Ler_NEW_RNA_R_7860.1;
Chr1	Merge	gene	24343545	24343983	.	-	.	geneID=Fused_1018;coding_prediction=noncoding;predicted_type=noncoding;ID=Fused_1018;
Chr1	Merge	transcript	24343545	24343983	.	-	.	geneID=Fused_1018;coding_prediction=noncoding;predicted_type=noncoding;ID=Fused_1018.1;Parent=Fused_1018;
Chr1	Merge	exon	24343545	24343983	.	-	.	geneID=Fused_1018;coding_prediction=noncoding;predicted_type=noncoding;Parent=Fused_1018.1;
Chr1	Merge	gene	24369504	24369800	.	+	.	geneID=Fused_1019;coding_prediction=noncoding;predicted_type=noncoding;ID=Fused_1019;
Chr1	Merge	transcript	24369504	24369800	.	+	.	geneID=Fused_1019;coding_prediction=noncoding;predicted_type=noncoding;ID=Fused_1019.1;Parent=Fused_1019;
Chr1	Merge	exon	24369504	24369800	.	+	.	geneID=Fused_1019;coding_prediction=noncoding;predicted_type=noncoding;Parent=Fused_1019.1;
Chr1	Col	gene	24381118	24381416	.	-	.	geneID=Col_NEW_RNA_R_7238;coding_prediction=noncoding;predicted_type=noncoding;ID=Col_NEW_RNA_R_7238;
Chr1	Col	transcript	24381118	24381416	.	-	.	geneID=Col_NEW_RNA_R_7238;coding_prediction=noncoding;predicted_type=noncoding;ID=Col_NEW_RNA_R_7238.1;Parent=Col_NEW_RNA_R_7238;
Chr1	Col	exon	24381118	24381416	.	-	.	geneID=Col_NEW_RNA_R_7238;coding_prediction=noncoding;predicted_type=noncoding;Parent=Col_NEW_RNA_R_7238.1;
Chr1	Araport11	gene	24383503	24384191	.	+	.	geneID=AT1G66465;coding_prediction=noncoding;predicted_type=coding;ID=AT1G66465;
Chr1	Araport11	transcript	24383503	24384191	.	+	.	geneID=AT1G66465;coding_prediction=noncoding;predicted_type=coding;ID=AT1G66465.1;Parent=AT1G66465;
Chr1	Araport11	exon	24383503	24384191	.	+	.	geneID=AT1G66465;coding_prediction=noncoding;predicted_type=coding;Parent=AT1G66465.1;
Chr1	Merge	gene	24401074	24402011	.	+	.	geneID=Fused_1020;coding_prediction=coding;predicted_type=coding;ID=Fused_1020;
Chr1	Merge	transcript	24401074	24402011	.	+	.	geneID=Fused_1020;coding_prediction=coding;predicted_type=coding;ID=Fused_1020.1;Parent=Fused_1020;
Chr1	Merge	exon	24401074	24402011	.	+	.	geneID=Fused_1020;coding_prediction=coding;predicted_type=coding;Parent=Fused_1020.1;
Chr1	Lerv7	gene	24405972	24406235	.	+	.	geneID=Ler_NEW_RNA_F_7502;coding_prediction=noncoding;predicted_type=noncoding;ID=Ler_NEW_RNA_F_7502;
Chr1	Lerv7	transcript	24405972	24406235	.	+	.	geneID=Ler_NEW_RNA_F_7502;coding_prediction=noncoding;predicted_type=noncoding;ID=Ler_NEW_RNA_F_7502.1;Parent=Ler_NEW_RNA_F_7502;
Chr1	Lerv7	exon	24405972	24406235	.	+	.	geneID=Ler_NEW_RNA_F_7502;coding_prediction=noncoding;predicted_type=noncoding;Parent=Ler_NEW_RNA_F_7502.1;
Chr1	Merge	gene	24418846	24419401	.	-	.	geneID=Fused_1021;coding_prediction=noncoding;predicted_type=noncoding;ID=Fused_1021;
Chr1	Merge	transcript	24418846	24419401	.	-	.	geneID=Fused_1021;coding_prediction=noncoding;predicted_type=noncoding;ID=Fused_1021.1;Parent=Fused_1021;
Chr1	Merge	exon	24418846	24419401	.	-	.	geneID=Fused_1021;coding_prediction=noncoding;predicted_type=noncoding;Parent=Fused_1021.1;
Chr1	Merge	gene	24433118	24433515	.	-	.	geneID=Fused_1022;coding_prediction=noncoding;predicted_type=noncoding;ID=Fused_1022;
Chr1	Merge	transcript	24433118	24433515	.	-	.	geneID=Fused_1022;coding_prediction=noncoding;predicted_type=noncoding;ID=Fused_1022.1;Parent=Fused_1022;
Chr1	Merge	exon	24433118	24433515	.	-	.	geneID=Fused_1022;coding_prediction=noncoding;predicted_type=noncoding;Parent=Fused_1022.1;
Chr1	Lerv7	gene	24457837	24458078	.	+	.	geneID=Ler_NEW_RNA_F_7526;coding_prediction=noncoding;predicted_type=noncoding;ID=Ler_NEW_RNA_F_7526;
Chr1	Lerv7	transcript	24457837	24458078	.	+	.	geneID=Ler_NEW_RNA_F_7526;coding_prediction=noncoding;predicted_type=noncoding;ID=Ler_NEW_RNA_F_7526.1;Parent=Ler_NEW_RNA_F_7526;
Chr1	Lerv7	exon	24457837	24458078	.	+	.	geneID=Ler_NEW_RNA_F_7526;coding_prediction=noncoding;predicted_type=noncoding;Parent=Ler_NEW_RNA_F_7526.1;
Chr1	Merge	gene	24463378	24464120	.	+	.	geneID=Fused_1023;coding_prediction=coding;predicted_type=coding;ID=Fused_1023;
Chr1	Merge	transcript	24463378	24464120	.	+	.	geneID=Fused_1023;coding_prediction=coding;predicted_type=coding;ID=Fused_1023.1;Parent=Fused_1023;
Chr1	Merge	exon	24463378	24464120	.	+	.	geneID=Fused_1023;coding_prediction=coding;predicted_type=coding;Parent=Fused_1023.1;
Chr1	Merge	gene	24477295	24477511	.	-	.	geneID=Fused_1024;coding_prediction=noncoding;predicted_type=noncoding;ID=Fused_1024;
Chr1	Merge	transcript	24477295	24477511	.	-	.	geneID=Fused_1024;coding_prediction=noncoding;predicted_type=noncoding;ID=Fused_1024.1;Parent=Fused_1024;
Chr1	Merge	exon	24477295	24477511	.	-	.	geneID=Fused_1024;coding_prediction=noncoding;predicted_type=noncoding;Parent=Fused_1024.1;
Chr1	Lerv7	gene	24486585	24486793	.	-	.	geneID=Ler_NEW_RNA_R_7905;coding_prediction=noncoding;predicted_type=noncoding;ID=Ler_NEW_RNA_R_7905;
Chr1	Lerv7	transcript	24486585	24486793	.	-	.	geneID=Ler_NEW_RNA_R_7905;coding_prediction=noncoding;predicted_type=noncoding;ID=Ler_NEW_RNA_R_7905.1;Parent=Ler_NEW_RNA_R_7905;
Chr1	Lerv7	exon	24486585	24486793	.	-	.	geneID=Ler_NEW_RNA_R_7905;coding_prediction=noncoding;predicted_type=noncoding;Parent=Ler_NEW_RNA_R_7905.1;
Chr1	Araport11	gene	24544809	24547721	.	-	.	geneID=AT1G08857;coding_prediction=noncoding;predicted_type=noncoding;ID=AT1G08857;
Chr1	Araport11	transcript	24544809	24547721	.	-	.	geneID=AT1G08857;coding_prediction=noncoding;predicted_type=noncoding;ID=AT1G08857.2;Parent=AT1G08857;
Chr1	Araport11	exon	24544809	24547721	.	-	.	geneID=AT1G08857;coding_prediction=noncoding;predicted_type=noncoding;Parent=AT1G08857.2;
Chr1	Merge	gene	24549646	24550259	.	-	.	geneID=Fused_1026;coding_prediction=noncoding;predicted_type=noncoding;ID=Fused_1026;
Chr1	Merge	transcript	24549646	24550259	.	-	.	geneID=Fused_1026;coding_prediction=noncoding;predicted_type=noncoding;ID=Fused_1026.1;Parent=Fused_1026;
Chr1	Merge	exon	24549646	24550259	.	-	.	geneID=Fused_1026;coding_prediction=noncoding;predicted_type=noncoding;Parent=Fused_1026.1;
Chr1	Merge	gene	24609123	24609450	.	-	.	geneID=Fused_1027;coding_prediction=noncoding;predicted_type=noncoding;ID=Fused_1027;
Chr1	Merge	transcript	24609123	24609450	.	-	.	geneID=Fused_1027;coding_prediction=noncoding;predicted_type=noncoding;ID=Fused_1027.1;Parent=Fused_1027;
Chr1	Merge	exon	24609123	24609450	.	-	.	geneID=Fused_1027;coding_prediction=noncoding;predicted_type=noncoding;Parent=Fused_1027.1;
Chr1	Col	gene	24621342	24621602	.	+	.	geneID=Col_NEW_RNA_F_7234;coding_prediction=noncoding;predicted_type=noncoding;ID=Col_NEW_RNA_F_7234;
Chr1	Col	transcript	24621342	24621602	.	+	.	geneID=Col_NEW_RNA_F_7234;coding_prediction=noncoding;predicted_type=noncoding;ID=Col_NEW_RNA_F_7234.1;Parent=Col_NEW_RNA_F_7234;
Chr1	Col	exon	24621342	24621602	.	+	.	geneID=Col_NEW_RNA_F_7234;coding_prediction=noncoding;predicted_type=noncoding;Parent=Col_NEW_RNA_F_7234.1;
Chr1	Lerv7	gene	24634506	24634714	.	-	.	geneID=Ler_NEW_RNA_R_7945;coding_prediction=noncoding;predicted_type=noncoding;ID=Ler_NEW_RNA_R_7945;
Chr1	Lerv7	transcript	24634506	24634714	.	-	.	geneID=Ler_NEW_RNA_R_7945;coding_prediction=noncoding;predicted_type=noncoding;ID=Ler_NEW_RNA_R_7945.1;Parent=Ler_NEW_RNA_R_7945;
Chr1	Lerv7	exon	24634506	24634714	.	-	.	geneID=Ler_NEW_RNA_R_7945;coding_prediction=noncoding;predicted_type=noncoding;Parent=Ler_NEW_RNA_R_7945.1;
Chr1	Merge	gene	24664235	24664732	.	+	.	geneID=Fused_1028;coding_prediction=noncoding;predicted_type=noncoding;ID=Fused_1028;
Chr1	Merge	transcript	24664235	24664732	.	+	.	geneID=Fused_1028;coding_prediction=noncoding;predicted_type=noncoding;ID=Fused_1028.1;Parent=Fused_1028;
Chr1	Merge	exon	24664235	24664732	.	+	.	geneID=Fused_1028;coding_prediction=noncoding;predicted_type=noncoding;Parent=Fused_1028.1;
Chr1	Benfey	gene	24711599	24712276	.	+	.	geneID=At1NC093580_fwd;coding_prediction=noncoding;predicted_type=noncoding;ID=At1NC093580_fwd;
Chr1	Benfey	transcript	24711599	24712276	.	+	.	geneID=At1NC093580_fwd;coding_prediction=noncoding;predicted_type=noncoding;ID=At1NC093580_fwd;Parent=At1NC093580_fwd;
Chr1	Benfey	exon	24711599	24711720	.	+	.	geneID=At1NC093580_fwd;coding_prediction=noncoding;predicted_type=noncoding;Parent=At1NC093580_fwd;
Chr1	Benfey	exon	24711813	24711854	.	+	.	geneID=At1NC093580_fwd;coding_prediction=noncoding;predicted_type=noncoding;Parent=At1NC093580_fwd;
Chr1	Benfey	exon	24711937	24712276	.	+	.	geneID=At1NC093580_fwd;coding_prediction=noncoding;predicted_type=noncoding;Parent=At1NC093580_fwd;
Chr1	Merge	gene	24729749	24730099	.	+	.	geneID=Fused_1030;coding_prediction=coding;predicted_type=coding;ID=Fused_1030;
Chr1	Merge	transcript	24729749	24730099	.	+	.	geneID=Fused_1030;coding_prediction=coding;predicted_type=coding;ID=Fused_1030.1;Parent=Fused_1030;
Chr1	Merge	exon	24729749	24730099	.	+	.	geneID=Fused_1030;coding_prediction=coding;predicted_type=coding;Parent=Fused_1030.1;
Chr1	CANTATAdb	gene	24745371	24746426	.	+	.	geneID=CNT2086545;coding_prediction=noncoding;predicted_type=noncoding;ID=CNT2086545;
Chr1	CANTATAdb	transcript	24745371	24745583	.	+	.	geneID=CNT2086545;coding_prediction=noncoding;predicted_type=noncoding;ID=CNT2086545;Parent=CNT2086545;
Chr1	CANTATAdb	exon	24745371	24745583	.	+	.	geneID=CNT2086545;coding_prediction=noncoding;predicted_type=noncoding;Parent=CNT2086545;
Chr1	CANTATAdb	transcript	24745737	24746426	.	+	.	geneID=CNT2086545;coding_prediction=noncoding;predicted_type=noncoding;ID=CNT2086545;Parent=CNT2086545;
Chr1	CANTATAdb	exon	24745737	24746426	.	+	.	geneID=CNT2086545;coding_prediction=noncoding;predicted_type=noncoding;Parent=CNT2086545;
Chr1	Merge	gene	24790746	24790947	.	+	.	geneID=Fused_1034;coding_prediction=noncoding;predicted_type=noncoding;ID=Fused_1034;
Chr1	Merge	transcript	24790746	24790947	.	+	.	geneID=Fused_1034;coding_prediction=noncoding;predicted_type=noncoding;ID=Fused_1034.1;Parent=Fused_1034;
Chr1	Merge	exon	24790746	24790947	.	+	.	geneID=Fused_1034;coding_prediction=noncoding;predicted_type=noncoding;Parent=Fused_1034.1;
Chr1	Lerv7	gene	24792253	24792471	.	+	.	geneID=Ler_NEW_RNA_F_7623;coding_prediction=noncoding;predicted_type=noncoding;ID=Ler_NEW_RNA_F_7623;
Chr1	Lerv7	transcript	24792253	24792471	.	+	.	geneID=Ler_NEW_RNA_F_7623;coding_prediction=noncoding;predicted_type=noncoding;ID=Ler_NEW_RNA_F_7623.1;Parent=Ler_NEW_RNA_F_7623;
Chr1	Lerv7	exon	24792253	24792471	.	+	.	geneID=Ler_NEW_RNA_F_7623;coding_prediction=noncoding;predicted_type=noncoding;Parent=Ler_NEW_RNA_F_7623.1;
Chr1	RepTAS	gene	24812040	24812252	.	-	.	geneID=At1NC094260;coding_prediction=noncoding;predicted_type=noncoding;ID=At1NC094260;
Chr1	RepTAS	transcript	24812040	24812252	.	-	.	geneID=At1NC094260;coding_prediction=noncoding;predicted_type=noncoding;ID=At1NC094260;Parent=At1NC094260;
Chr1	RepTAS	exon	24812040	24812252	.	-	.	geneID=At1NC094260;coding_prediction=noncoding;predicted_type=noncoding;Parent=At1NC094260;
Chr1	Merge	gene	24828142	24828407	.	-	.	geneID=Fused_1035;coding_prediction=noncoding;predicted_type=noncoding;ID=Fused_1035;
Chr1	Merge	transcript	24828142	24828407	.	-	.	geneID=Fused_1035;coding_prediction=noncoding;predicted_type=noncoding;ID=Fused_1035.1;Parent=Fused_1035;
Chr1	Merge	exon	24828142	24828407	.	-	.	geneID=Fused_1035;coding_prediction=noncoding;predicted_type=noncoding;Parent=Fused_1035.1;
Chr1	Lerv7	gene	24829215	24829550	.	+	.	geneID=Ler_NEW_RNA_F_7633;coding_prediction=noncoding;predicted_type=noncoding;ID=Ler_NEW_RNA_F_7633;
Chr1	Lerv7	transcript	24829215	24829550	.	+	.	geneID=Ler_NEW_RNA_F_7633;coding_prediction=noncoding;predicted_type=noncoding;ID=Ler_NEW_RNA_F_7633.1;Parent=Ler_NEW_RNA_F_7633;
Chr1	Lerv7	exon	24829215	24829550	.	+	.	geneID=Ler_NEW_RNA_F_7633;coding_prediction=noncoding;predicted_type=noncoding;Parent=Ler_NEW_RNA_F_7633.1;
Chr1	Lerv7	gene	24846748	24847575	.	-	.	geneID=Ler_NEW_RNA_R_7987;coding_prediction=coding;predicted_type=coding;ID=Ler_NEW_RNA_R_7987;
Chr1	Lerv7	transcript	24846748	24847575	.	-	.	geneID=Ler_NEW_RNA_R_7987;coding_prediction=coding;predicted_type=coding;ID=Ler_NEW_RNA_R_7987.1;Parent=Ler_NEW_RNA_R_7987;
Chr1	Lerv7	exon	24846748	24847575	.	-	.	geneID=Ler_NEW_RNA_R_7987;coding_prediction=coding;predicted_type=coding;Parent=Ler_NEW_RNA_R_7987.1;
Chr1	Merge	gene	24869243	24869765	.	-	.	geneID=Fused_1037;coding_prediction=noncoding;predicted_type=noncoding;ID=Fused_1037;
Chr1	Merge	transcript	24869243	24869765	.	-	.	geneID=Fused_1037;coding_prediction=noncoding;predicted_type=noncoding;ID=Fused_1037.1;Parent=Fused_1037;
Chr1	Merge	exon	24869243	24869765	.	-	.	geneID=Fused_1037;coding_prediction=noncoding;predicted_type=noncoding;Parent=Fused_1037.1;
Chr1	Araport11	gene	24871051	24871505	.	-	.	geneID=AT1G08943;coding_prediction=noncoding;predicted_type=noncoding;ID=AT1G08943;
Chr1	Araport11	transcript	24871051	24871505	.	-	.	geneID=AT1G08943;coding_prediction=noncoding;predicted_type=noncoding;ID=AT1G08943.1;Parent=AT1G08943;
Chr1	Araport11	exon	24871051	24871505	.	-	.	geneID=AT1G08943;coding_prediction=noncoding;predicted_type=noncoding;Parent=AT1G08943.1;
Chr1	Merge	gene	24889144	24890018	.	+	.	geneID=Fused_1038;coding_prediction=coding;predicted_type=coding;ID=Fused_1038;
Chr1	Merge	transcript	24889144	24890018	.	+	.	geneID=Fused_1038;coding_prediction=coding;predicted_type=coding;ID=Fused_1038.1;Parent=Fused_1038;
Chr1	Merge	exon	24889144	24890018	.	+	.	geneID=Fused_1038;coding_prediction=coding;predicted_type=coding;Parent=Fused_1038.1;
Chr1	Merge	gene	24890172	24892033	.	+	.	geneID=Fused_1039;coding_prediction=coding;predicted_type=coding;ID=Fused_1039;
Chr1	Merge	transcript	24890172	24892033	.	+	.	geneID=Fused_1039;coding_prediction=coding;predicted_type=coding;ID=Fused_1039.1;Parent=Fused_1039;
Chr1	Merge	exon	24890172	24892033	.	+	.	geneID=Fused_1039;coding_prediction=coding;predicted_type=coding;Parent=Fused_1039.1;
Chr1	Lerv7	gene	24908497	24908763	.	-	.	geneID=Ler_NEW_RNA_R_8018;coding_prediction=noncoding;predicted_type=noncoding;ID=Ler_NEW_RNA_R_8018;
Chr1	Lerv7	transcript	24908497	24908763	.	-	.	geneID=Ler_NEW_RNA_R_8018;coding_prediction=noncoding;predicted_type=noncoding;ID=Ler_NEW_RNA_R_8018.1;Parent=Ler_NEW_RNA_R_8018;
Chr1	Lerv7	exon	24908497	24908763	.	-	.	geneID=Ler_NEW_RNA_R_8018;coding_prediction=noncoding;predicted_type=noncoding;Parent=Ler_NEW_RNA_R_8018.1;
Chr1	CANTATAdb	gene	24921544	24922595	.	+	.	geneID=CNT2088225;coding_prediction=noncoding;predicted_type=noncoding;ID=CNT2088225;
Chr1	CANTATAdb	transcript	24921544	24921866	.	+	.	geneID=CNT2088225;coding_prediction=noncoding;predicted_type=noncoding;ID=CNT2088225;Parent=CNT2088225;
Chr1	CANTATAdb	exon	24921544	24921866	.	+	.	geneID=CNT2088225;coding_prediction=noncoding;predicted_type=noncoding;Parent=CNT2088225;
Chr1	CANTATAdb	transcript	24922175	24922595	.	+	.	geneID=CNT2088225;coding_prediction=noncoding;predicted_type=noncoding;ID=CNT2088225;Parent=CNT2088225;
Chr1	CANTATAdb	exon	24922175	24922595	.	+	.	geneID=CNT2088225;coding_prediction=noncoding;predicted_type=noncoding;Parent=CNT2088225;
Chr1	Merge	gene	24924926	24925144	.	+	.	geneID=Fused_1042;coding_prediction=noncoding;predicted_type=noncoding;ID=Fused_1042;
Chr1	Merge	transcript	24924926	24925144	.	+	.	geneID=Fused_1042;coding_prediction=noncoding;predicted_type=noncoding;ID=Fused_1042.1;Parent=Fused_1042;
Chr1	Merge	exon	24924926	24925144	.	+	.	geneID=Fused_1042;coding_prediction=noncoding;predicted_type=noncoding;Parent=Fused_1042.1;
Chr1	Merge	gene	24925353	24926615	.	+	.	geneID=Fused_1043;coding_prediction=noncoding;predicted_type=noncoding;ID=Fused_1043;
Chr1	Merge	transcript	24925353	24926615	.	+	.	geneID=Fused_1043;coding_prediction=noncoding;predicted_type=noncoding;ID=Fused_1043.1;Parent=Fused_1043;
Chr1	Merge	exon	24925353	24926615	.	+	.	geneID=Fused_1043;coding_prediction=noncoding;predicted_type=noncoding;Parent=Fused_1043.1;
Chr1	Lerv7	gene	24942181	24942567	.	+	.	geneID=Ler_NEW_RNA_F_7677;coding_prediction=noncoding;predicted_type=noncoding;ID=Ler_NEW_RNA_F_7677;
Chr1	Lerv7	transcript	24942181	24942567	.	+	.	geneID=Ler_NEW_RNA_F_7677;coding_prediction=noncoding;predicted_type=noncoding;ID=Ler_NEW_RNA_F_7677.1;Parent=Ler_NEW_RNA_F_7677;
Chr1	Lerv7	exon	24942181	24942567	.	+	.	geneID=Ler_NEW_RNA_F_7677;coding_prediction=noncoding;predicted_type=noncoding;Parent=Ler_NEW_RNA_F_7677.1;
Chr1	Merge	gene	24957305	24957557	.	+	.	geneID=Fused_1044;coding_prediction=noncoding;predicted_type=noncoding;ID=Fused_1044;
Chr1	Merge	transcript	24957305	24957557	.	+	.	geneID=Fused_1044;coding_prediction=noncoding;predicted_type=noncoding;ID=Fused_1044.1;Parent=Fused_1044;
Chr1	Merge	exon	24957305	24957557	.	+	.	geneID=Fused_1044;coding_prediction=noncoding;predicted_type=noncoding;Parent=Fused_1044.1;
Chr1	CANTATAdb	gene	24983114	24983349	.	-	.	geneID=CNT2087323;coding_prediction=noncoding;predicted_type=noncoding;ID=CNT2087323;
Chr1	CANTATAdb	transcript	24983114	24983349	.	-	.	geneID=CNT2087323;coding_prediction=noncoding;predicted_type=noncoding;ID=CNT2087323;Parent=CNT2087323;
Chr1	CANTATAdb	exon	24983114	24983349	.	-	.	geneID=CNT2087323;coding_prediction=noncoding;predicted_type=noncoding;Parent=CNT2087323;
Chr1	Araport11	gene	25015572	25016303	.	-	.	geneID=AT1TE83425;coding_prediction=noncoding;predicted_type=TE;ID=AT1TE83425;
Chr1	Araport11	transcript	25015572	25016303	.	-	.	geneID=AT1TE83425;coding_prediction=noncoding;predicted_type=TE;ID=AT1TE83425;Parent=AT1TE83425;
Chr1	Araport11	exon	25015572	25015966	.	-	.	geneID=AT1TE83425;coding_prediction=noncoding;predicted_type=TE;Parent=AT1TE83425;
Chr1	Araport11	exon	25016048	25016303	.	-	.	geneID=AT1TE83425;coding_prediction=noncoding;predicted_type=TE;Parent=AT1TE83425;
Chr1	Merge	gene	25017365	25018308	.	-	.	geneID=Fused_1048;coding_prediction=coding;predicted_type=coding;ID=Fused_1048;
Chr1	Merge	transcript	25017365	25018308	.	-	.	geneID=Fused_1048;coding_prediction=coding;predicted_type=coding;ID=Fused_1048.1;Parent=Fused_1048;
Chr1	Merge	exon	25017365	25018308	.	-	.	geneID=Fused_1048;coding_prediction=coding;predicted_type=coding;Parent=Fused_1048.1;
Chr1	Merge	gene	25065142	25065716	.	-	.	geneID=Fused_1049;coding_prediction=noncoding;predicted_type=noncoding;ID=Fused_1049;
Chr1	Merge	transcript	25065142	25065716	.	-	.	geneID=Fused_1049;coding_prediction=noncoding;predicted_type=noncoding;ID=Fused_1049.1;Parent=Fused_1049;
Chr1	Merge	exon	25065142	25065716	.	-	.	geneID=Fused_1049;coding_prediction=noncoding;predicted_type=noncoding;Parent=Fused_1049.1;
Chr1	Merge	gene	25068067	25068512	.	+	.	geneID=Fused_1050;coding_prediction=noncoding;predicted_type=noncoding;ID=Fused_1050;
Chr1	Merge	transcript	25068067	25068512	.	+	.	geneID=Fused_1050;coding_prediction=noncoding;predicted_type=noncoding;ID=Fused_1050.1;Parent=Fused_1050;
Chr1	Merge	exon	25068067	25068512	.	+	.	geneID=Fused_1050;coding_prediction=noncoding;predicted_type=noncoding;Parent=Fused_1050.1;
Chr1	Merge	gene	25068726	25069279	.	+	.	geneID=Fused_1051;coding_prediction=noncoding;predicted_type=noncoding;ID=Fused_1051;
Chr1	Merge	transcript	25068726	25069279	.	+	.	geneID=Fused_1051;coding_prediction=noncoding;predicted_type=noncoding;ID=Fused_1051.1;Parent=Fused_1051;
Chr1	Merge	exon	25068726	25069279	.	+	.	geneID=Fused_1051;coding_prediction=noncoding;predicted_type=noncoding;Parent=Fused_1051.1;
Chr1	Araport11	gene	25072051	25072706	.	+	.	geneID=AT1G08963;coding_prediction=noncoding;predicted_type=noncoding;ID=AT1G08963;
Chr1	Araport11	transcript	25072051	25072706	.	+	.	geneID=AT1G08963;coding_prediction=noncoding;predicted_type=noncoding;ID=AT1G08963.1;Parent=AT1G08963;
Chr1	Araport11	exon	25072051	25072706	.	+	.	geneID=AT1G08963;coding_prediction=noncoding;predicted_type=noncoding;Parent=AT1G08963.1;
Chr1	Lerv7	gene	25075319	25075627	.	+	.	geneID=Ler_NEW_RNA_F_7731;coding_prediction=noncoding;predicted_type=noncoding;ID=Ler_NEW_RNA_F_7731;
Chr1	Lerv7	transcript	25075319	25075627	.	+	.	geneID=Ler_NEW_RNA_F_7731;coding_prediction=noncoding;predicted_type=noncoding;ID=Ler_NEW_RNA_F_7731.1;Parent=Ler_NEW_RNA_F_7731;
Chr1	Lerv7	exon	25075319	25075627	.	+	.	geneID=Ler_NEW_RNA_F_7731;coding_prediction=noncoding;predicted_type=noncoding;Parent=Ler_NEW_RNA_F_7731.1;
Chr1	Lerv7	gene	25103671	25104013	.	+	.	geneID=Ler_NEW_RNA_F_7745;coding_prediction=noncoding;predicted_type=noncoding;ID=Ler_NEW_RNA_F_7745;
Chr1	Lerv7	transcript	25103671	25104013	.	+	.	geneID=Ler_NEW_RNA_F_7745;coding_prediction=noncoding;predicted_type=noncoding;ID=Ler_NEW_RNA_F_7745.1;Parent=Ler_NEW_RNA_F_7745;
Chr1	Lerv7	exon	25103671	25104013	.	+	.	geneID=Ler_NEW_RNA_F_7745;coding_prediction=noncoding;predicted_type=noncoding;Parent=Ler_NEW_RNA_F_7745.1;
Chr1	Merge	gene	25108129	25108681	.	+	.	geneID=Fused_1052;coding_prediction=noncoding;predicted_type=noncoding;ID=Fused_1052;
Chr1	Merge	transcript	25108129	25108681	.	+	.	geneID=Fused_1052;coding_prediction=noncoding;predicted_type=noncoding;ID=Fused_1052.1;Parent=Fused_1052;
Chr1	Merge	exon	25108129	25108681	.	+	.	geneID=Fused_1052;coding_prediction=noncoding;predicted_type=noncoding;Parent=Fused_1052.1;
Chr1	Merge	gene	25131106	25131745	.	+	.	geneID=Fused_1053;coding_prediction=noncoding;predicted_type=noncoding;ID=Fused_1053;
Chr1	Merge	transcript	25131106	25131745	.	+	.	geneID=Fused_1053;coding_prediction=noncoding;predicted_type=noncoding;ID=Fused_1053.1;Parent=Fused_1053;
Chr1	Merge	exon	25131106	25131745	.	+	.	geneID=Fused_1053;coding_prediction=noncoding;predicted_type=noncoding;Parent=Fused_1053.1;
Chr1	Araport11	gene	25171014	25171690	.	+	.	geneID=AT1TE83905;coding_prediction=coding;predicted_type=TE;ID=AT1TE83905;
Chr1	Araport11	transcript	25171014	25171690	.	+	.	geneID=AT1TE83905;coding_prediction=coding;predicted_type=TE;ID=AT1TE83905;Parent=AT1TE83905;
Chr1	Araport11	exon	25171014	25171690	.	+	.	geneID=AT1TE83905;coding_prediction=coding;predicted_type=TE;Parent=AT1TE83905;
Chr1	Lerv7	gene	25190669	25190942	.	+	.	geneID=Ler_NEW_RNA_F_7776;coding_prediction=noncoding;predicted_type=noncoding;ID=Ler_NEW_RNA_F_7776;
Chr1	Lerv7	transcript	25190669	25190942	.	+	.	geneID=Ler_NEW_RNA_F_7776;coding_prediction=noncoding;predicted_type=noncoding;ID=Ler_NEW_RNA_F_7776.1;Parent=Ler_NEW_RNA_F_7776;
Chr1	Lerv7	exon	25190669	25190942	.	+	.	geneID=Ler_NEW_RNA_F_7776;coding_prediction=noncoding;predicted_type=noncoding;Parent=Ler_NEW_RNA_F_7776.1;
Chr1	Merge	gene	25202410	25203790	.	-	.	geneID=Fused_1055;coding_prediction=noncoding;predicted_type=noncoding;ID=Fused_1055;
Chr1	Merge	transcript	25202410	25203790	.	-	.	geneID=Fused_1055;coding_prediction=noncoding;predicted_type=noncoding;ID=Fused_1055.1;Parent=Fused_1055;
Chr1	Merge	exon	25202410	25203790	.	-	.	geneID=Fused_1055;coding_prediction=noncoding;predicted_type=noncoding;Parent=Fused_1055.1;
Chr1	Merge	gene	25223052	25223509	.	+	.	geneID=Fused_1056;coding_prediction=noncoding;predicted_type=noncoding;ID=Fused_1056;
Chr1	Merge	transcript	25223052	25223509	.	+	.	geneID=Fused_1056;coding_prediction=noncoding;predicted_type=noncoding;ID=Fused_1056.1;Parent=Fused_1056;
Chr1	Merge	exon	25223052	25223509	.	+	.	geneID=Fused_1056;coding_prediction=noncoding;predicted_type=noncoding;Parent=Fused_1056.1;
Chr1	Merge	gene	25233904	25234783	.	-	.	geneID=Fused_1057;coding_prediction=coding;predicted_type=coding;ID=Fused_1057;
Chr1	Merge	transcript	25233904	25234783	.	-	.	geneID=Fused_1057;coding_prediction=coding;predicted_type=coding;ID=Fused_1057.1;Parent=Fused_1057;
Chr1	Merge	exon	25233904	25234783	.	-	.	geneID=Fused_1057;coding_prediction=coding;predicted_type=coding;Parent=Fused_1057.1;
Chr1	Merge	gene	25236140	25236671	.	-	.	geneID=Fused_1058;coding_prediction=coding;predicted_type=coding;ID=Fused_1058;
Chr1	Merge	transcript	25236140	25236671	.	-	.	geneID=Fused_1058;coding_prediction=coding;predicted_type=coding;ID=Fused_1058.1;Parent=Fused_1058;
Chr1	Merge	exon	25236140	25236671	.	-	.	geneID=Fused_1058;coding_prediction=coding;predicted_type=coding;Parent=Fused_1058.1;
Chr1	Merge	gene	25238794	25240482	.	+	.	geneID=Fused_1059;coding_prediction=noncoding;predicted_type=noncoding;ID=Fused_1059;
Chr1	Merge	transcript	25238794	25240482	.	+	.	geneID=Fused_1059;coding_prediction=noncoding;predicted_type=noncoding;ID=Fused_1059.1;Parent=Fused_1059;
Chr1	Merge	exon	25238794	25240482	.	+	.	geneID=Fused_1059;coding_prediction=noncoding;predicted_type=noncoding;Parent=Fused_1059.1;
Chr1	CANTATAdb	gene	25249179	25250589	.	-	.	geneID=CNT2087004;coding_prediction=noncoding;predicted_type=noncoding;ID=CNT2087004;
Chr1	CANTATAdb	transcript	25249179	25250589	.	-	.	geneID=CNT2087004;coding_prediction=noncoding;predicted_type=noncoding;ID=CNT2087004;Parent=CNT2087004;
Chr1	CANTATAdb	exon	25249179	25250589	.	-	.	geneID=CNT2087004;coding_prediction=noncoding;predicted_type=noncoding;Parent=CNT2087004;
Chr1	Merge	gene	25252851	25253399	.	+	.	geneID=Fused_1061;coding_prediction=coding;predicted_type=coding;ID=Fused_1061;
Chr1	Merge	transcript	25252851	25253399	.	+	.	geneID=Fused_1061;coding_prediction=coding;predicted_type=coding;ID=Fused_1061.1;Parent=Fused_1061;
Chr1	Merge	exon	25252851	25253399	.	+	.	geneID=Fused_1061;coding_prediction=coding;predicted_type=coding;Parent=Fused_1061.1;
Chr1	Merge	gene	25260176	25261398	.	+	.	geneID=Fused_1062;coding_prediction=coding;predicted_type=coding;ID=Fused_1062;
Chr1	Merge	transcript	25260176	25261398	.	+	.	geneID=Fused_1062;coding_prediction=coding;predicted_type=coding;ID=Fused_1062.1;Parent=Fused_1062;
Chr1	Merge	exon	25260176	25261398	.	+	.	geneID=Fused_1062;coding_prediction=coding;predicted_type=coding;Parent=Fused_1062.1;
Chr1	Merge	gene	25286175	25286606	.	-	.	geneID=Fused_1063;coding_prediction=noncoding;predicted_type=noncoding;ID=Fused_1063;
Chr1	Merge	transcript	25286175	25286606	.	-	.	geneID=Fused_1063;coding_prediction=noncoding;predicted_type=noncoding;ID=Fused_1063.1;Parent=Fused_1063;
Chr1	Merge	exon	25286175	25286606	.	-	.	geneID=Fused_1063;coding_prediction=noncoding;predicted_type=noncoding;Parent=Fused_1063.1;
Chr1	Araport11	gene	25287028	25287334	.	+	.	geneID=AT1G68490;coding_prediction=noncoding;predicted_type=coding;ID=AT1G68490;
Chr1	Araport11	transcript	25287028	25287334	.	+	.	geneID=AT1G68490;coding_prediction=noncoding;predicted_type=coding;ID=AT1G68490.1;Parent=AT1G68490;
Chr1	Araport11	exon	25287028	25287334	.	+	.	geneID=AT1G68490;coding_prediction=noncoding;predicted_type=coding;Parent=AT1G68490.1;
Chr1	Merge	gene	25325135	25325705	.	+	.	geneID=Fused_1064;coding_prediction=coding;predicted_type=coding;ID=Fused_1064;
Chr1	Merge	transcript	25325135	25325705	.	+	.	geneID=Fused_1064;coding_prediction=coding;predicted_type=coding;ID=Fused_1064.1;Parent=Fused_1064;
Chr1	Merge	exon	25325135	25325705	.	+	.	geneID=Fused_1064;coding_prediction=coding;predicted_type=coding;Parent=Fused_1064.1;
Chr1	Merge	gene	25326560	25326807	.	+	.	geneID=Fused_1065;coding_prediction=coding;predicted_type=coding;ID=Fused_1065;
Chr1	Merge	transcript	25326560	25326807	.	+	.	geneID=Fused_1065;coding_prediction=coding;predicted_type=coding;ID=Fused_1065.1;Parent=Fused_1065;
Chr1	Merge	exon	25326560	25326807	.	+	.	geneID=Fused_1065;coding_prediction=coding;predicted_type=coding;Parent=Fused_1065.1;
Chr1	Merge	gene	25327766	25328076	.	+	.	geneID=Fused_1066;coding_prediction=noncoding;predicted_type=noncoding;ID=Fused_1066;
Chr1	Merge	transcript	25327766	25328076	.	+	.	geneID=Fused_1066;coding_prediction=noncoding;predicted_type=noncoding;ID=Fused_1066.1;Parent=Fused_1066;
Chr1	Merge	exon	25327766	25328076	.	+	.	geneID=Fused_1066;coding_prediction=noncoding;predicted_type=noncoding;Parent=Fused_1066.1;
Chr1	Merge	gene	25328127	25329014	.	+	.	geneID=Fused_1067;coding_prediction=noncoding;predicted_type=noncoding;ID=Fused_1067;
Chr1	Merge	transcript	25328127	25329014	.	+	.	geneID=Fused_1067;coding_prediction=noncoding;predicted_type=noncoding;ID=Fused_1067.1;Parent=Fused_1067;
Chr1	Merge	exon	25328127	25329014	.	+	.	geneID=Fused_1067;coding_prediction=noncoding;predicted_type=noncoding;Parent=Fused_1067.1;
Chr1	Merge	gene	25346081	25346385	.	-	.	geneID=Fused_1068;coding_prediction=noncoding;predicted_type=noncoding;ID=Fused_1068;
Chr1	Merge	transcript	25346081	25346385	.	-	.	geneID=Fused_1068;coding_prediction=noncoding;predicted_type=noncoding;ID=Fused_1068.1;Parent=Fused_1068;
Chr1	Merge	exon	25346081	25346385	.	-	.	geneID=Fused_1068;coding_prediction=noncoding;predicted_type=noncoding;Parent=Fused_1068.1;
Chr1	Merge	gene	25356678	25357934	.	-	.	geneID=Fused_1069;coding_prediction=coding;predicted_type=coding;ID=Fused_1069;
Chr1	Merge	transcript	25356678	25357934	.	-	.	geneID=Fused_1069;coding_prediction=coding;predicted_type=coding;ID=Fused_1069.1;Parent=Fused_1069;
Chr1	Merge	exon	25356678	25357934	.	-	.	geneID=Fused_1069;coding_prediction=coding;predicted_type=coding;Parent=Fused_1069.1;
Chr1	Merge	gene	25395138	25395982	.	-	.	geneID=Fused_1070;coding_prediction=noncoding;predicted_type=noncoding;ID=Fused_1070;
Chr1	Merge	transcript	25395138	25395982	.	-	.	geneID=Fused_1070;coding_prediction=noncoding;predicted_type=noncoding;ID=Fused_1070.1;Parent=Fused_1070;
Chr1	Merge	exon	25395138	25395982	.	-	.	geneID=Fused_1070;coding_prediction=noncoding;predicted_type=noncoding;Parent=Fused_1070.1;
Chr1	Merge	gene	25398565	25399173	.	-	.	geneID=Fused_1071;coding_prediction=noncoding;predicted_type=noncoding;ID=Fused_1071;
Chr1	Merge	transcript	25398565	25399173	.	-	.	geneID=Fused_1071;coding_prediction=noncoding;predicted_type=noncoding;ID=Fused_1071.1;Parent=Fused_1071;
Chr1	Merge	exon	25398565	25399173	.	-	.	geneID=Fused_1071;coding_prediction=noncoding;predicted_type=noncoding;Parent=Fused_1071.1;
Chr1	Araport11	gene	25399503	25399899	.	-	.	geneID=AT1G68723;coding_prediction=noncoding;predicted_type=coding;ID=AT1G68723;
Chr1	Araport11	transcript	25399503	25399899	.	-	.	geneID=AT1G68723;coding_prediction=noncoding;predicted_type=coding;ID=AT1G68723.1;Parent=AT1G68723;
Chr1	Araport11	exon	25399503	25399899	.	-	.	geneID=AT1G68723;coding_prediction=noncoding;predicted_type=coding;Parent=AT1G68723.1;
Chr1	Merge	gene	25419151	25420107	.	-	.	geneID=Fused_1072;coding_prediction=noncoding;predicted_type=noncoding;ID=Fused_1072;
Chr1	Merge	transcript	25419151	25420107	.	-	.	geneID=Fused_1072;coding_prediction=noncoding;predicted_type=noncoding;ID=Fused_1072.1;Parent=Fused_1072;
Chr1	Merge	exon	25419151	25420107	.	-	.	geneID=Fused_1072;coding_prediction=noncoding;predicted_type=noncoding;Parent=Fused_1072.1;
Chr1	Lerv7	gene	25426597	25427094	.	+	.	geneID=Ler_NEW_RNA_F_7841;coding_prediction=noncoding;predicted_type=noncoding;ID=Ler_NEW_RNA_F_7841;
Chr1	Lerv7	transcript	25426597	25427094	.	+	.	geneID=Ler_NEW_RNA_F_7841;coding_prediction=noncoding;predicted_type=noncoding;ID=Ler_NEW_RNA_F_7841.1;Parent=Ler_NEW_RNA_F_7841;
Chr1	Lerv7	exon	25426597	25427094	.	+	.	geneID=Ler_NEW_RNA_F_7841;coding_prediction=noncoding;predicted_type=noncoding;Parent=Ler_NEW_RNA_F_7841.1;
Chr1	Lerv7	gene	25427152	25427458	.	+	.	geneID=Ler_NEW_RNA_F_7842;coding_prediction=noncoding;predicted_type=noncoding;ID=Ler_NEW_RNA_F_7842;
Chr1	Lerv7	transcript	25427152	25427458	.	+	.	geneID=Ler_NEW_RNA_F_7842;coding_prediction=noncoding;predicted_type=noncoding;ID=Ler_NEW_RNA_F_7842.1;Parent=Ler_NEW_RNA_F_7842;
Chr1	Lerv7	exon	25427152	25427458	.	+	.	geneID=Ler_NEW_RNA_F_7842;coding_prediction=noncoding;predicted_type=noncoding;Parent=Ler_NEW_RNA_F_7842.1;
Chr1	Merge	gene	25431182	25431966	.	+	.	geneID=Fused_1074;coding_prediction=coding;predicted_type=coding;ID=Fused_1074;
Chr1	Merge	transcript	25431182	25431966	.	+	.	geneID=Fused_1074;coding_prediction=coding;predicted_type=coding;ID=Fused_1074.1;Parent=Fused_1074;
Chr1	Merge	exon	25431182	25431966	.	+	.	geneID=Fused_1074;coding_prediction=coding;predicted_type=coding;Parent=Fused_1074.1;
Chr1	Merge	gene	25453010	25453285	.	-	.	geneID=Fused_1075;coding_prediction=noncoding;predicted_type=noncoding;ID=Fused_1075;
Chr1	Merge	transcript	25453010	25453285	.	-	.	geneID=Fused_1075;coding_prediction=noncoding;predicted_type=noncoding;ID=Fused_1075.1;Parent=Fused_1075;
Chr1	Merge	exon	25453010	25453285	.	-	.	geneID=Fused_1075;coding_prediction=noncoding;predicted_type=noncoding;Parent=Fused_1075.1;
Chr1	Merge	gene	25470590	25471870	.	-	.	geneID=Fused_1076;coding_prediction=noncoding;predicted_type=noncoding;ID=Fused_1076;
Chr1	Merge	transcript	25470590	25471870	.	-	.	geneID=Fused_1076;coding_prediction=noncoding;predicted_type=noncoding;ID=Fused_1076.1;Parent=Fused_1076;
Chr1	Merge	exon	25470590	25471870	.	-	.	geneID=Fused_1076;coding_prediction=noncoding;predicted_type=noncoding;Parent=Fused_1076.1;
Chr1	Merge	gene	25472330	25473335	.	-	.	geneID=Fused_1077;coding_prediction=coding;predicted_type=coding;ID=Fused_1077;
Chr1	Merge	transcript	25472330	25473335	.	-	.	geneID=Fused_1077;coding_prediction=coding;predicted_type=coding;ID=Fused_1077.1;Parent=Fused_1077;
Chr1	Merge	exon	25472330	25473335	.	-	.	geneID=Fused_1077;coding_prediction=coding;predicted_type=coding;Parent=Fused_1077.1;
Chr1	Araport11	gene	25483438	25483861	.	-	.	geneID=AT1G68877;coding_prediction=coding;predicted_type=coding;ID=AT1G68877;
Chr1	Araport11	transcript	25483438	25483861	.	-	.	geneID=AT1G68877;coding_prediction=coding;predicted_type=coding;ID=AT1G68877.1;Parent=AT1G68877;
Chr1	Araport11	exon	25483438	25483861	.	-	.	geneID=AT1G68877;coding_prediction=coding;predicted_type=coding;Parent=AT1G68877.1;
Chr1	Araport11	gene	25514620	25516390	.	+	.	geneID=AT1G09023;coding_prediction=noncoding;predicted_type=noncoding;ID=AT1G09023;
Chr1	Araport11	transcript	25514620	25515078	.	+	.	geneID=AT1G09023;coding_prediction=noncoding;predicted_type=noncoding;ID=AT1G09023.3;Parent=AT1G09023;
Chr1	Araport11	exon	25514620	25515078	.	+	.	geneID=AT1G09023;coding_prediction=noncoding;predicted_type=noncoding;Parent=AT1G09023.3;
Chr1	Araport11	transcript	25515612	25516390	.	+	.	geneID=AT1G09023;coding_prediction=noncoding;predicted_type=noncoding;ID=AT1G09023.3;Parent=AT1G09023;
Chr1	Araport11	exon	25515612	25516390	.	+	.	geneID=AT1G09023;coding_prediction=noncoding;predicted_type=noncoding;Parent=AT1G09023.3;
Chr1	Araport11	gene	25516854	25517663	.	-	.	geneID=AT1G09027;coding_prediction=noncoding;predicted_type=structural_RNA;ID=AT1G09027;
Chr1	Araport11	transcript	25516854	25517663	.	-	.	geneID=AT1G09027;coding_prediction=noncoding;predicted_type=structural_RNA;ID=AT1G09027.1;Parent=AT1G09027;
Chr1	Araport11	exon	25516854	25517663	.	-	.	geneID=AT1G09027;coding_prediction=noncoding;predicted_type=structural_RNA;Parent=AT1G09027.1;
Chr1	Lerv7	gene	25535349	25535628	.	+	.	geneID=Ler_NEW_RNA_F_7875;coding_prediction=noncoding;predicted_type=noncoding;ID=Ler_NEW_RNA_F_7875;
Chr1	Lerv7	transcript	25535349	25535628	.	+	.	geneID=Ler_NEW_RNA_F_7875;coding_prediction=noncoding;predicted_type=noncoding;ID=Ler_NEW_RNA_F_7875.1;Parent=Ler_NEW_RNA_F_7875;
Chr1	Lerv7	exon	25535349	25535628	.	+	.	geneID=Ler_NEW_RNA_F_7875;coding_prediction=noncoding;predicted_type=noncoding;Parent=Ler_NEW_RNA_F_7875.1;
Chr1	Araport11	gene	25552227	25552825	.	-	.	geneID=AT1TE85075;coding_prediction=coding;predicted_type=TE;ID=AT1TE85075;
Chr1	Araport11	transcript	25552227	25552825	.	-	.	geneID=AT1TE85075;coding_prediction=coding;predicted_type=TE;ID=AT1TE85075;Parent=AT1TE85075;
Chr1	Araport11	exon	25552227	25552825	.	-	.	geneID=AT1TE85075;coding_prediction=coding;predicted_type=TE;Parent=AT1TE85075;
Chr1	Araport11	gene	25559748	25560352	.	+	.	geneID=AT1TE85090;coding_prediction=noncoding;predicted_type=TE;ID=AT1TE85090;
Chr1	Araport11	transcript	25559748	25560352	.	+	.	geneID=AT1TE85090;coding_prediction=noncoding;predicted_type=TE;ID=AT1TE85090;Parent=AT1TE85090;
Chr1	Araport11	exon	25559748	25560352	.	+	.	geneID=AT1TE85090;coding_prediction=noncoding;predicted_type=TE;Parent=AT1TE85090;
Chr1	Araport11	gene	25565327	25566392	.	+	.	geneID=AT1G69085;coding_prediction=coding;predicted_type=coding;ID=AT1G69085;
Chr1	Araport11	transcript	25565327	25566392	.	+	.	geneID=AT1G69085;coding_prediction=coding;predicted_type=coding;ID=AT1G69085.1;Parent=AT1G69085;
Chr1	Araport11	exon	25565327	25565457	.	+	.	geneID=AT1G69085;coding_prediction=coding;predicted_type=coding;Parent=AT1G69085.1;
Chr1	Araport11	exon	25565598	25565713	.	+	.	geneID=AT1G69085;coding_prediction=coding;predicted_type=coding;Parent=AT1G69085.1;
Chr1	Araport11	exon	25565801	25566095	.	+	.	geneID=AT1G69085;coding_prediction=coding;predicted_type=coding;Parent=AT1G69085.1;
Chr1	Araport11	exon	25566225	25566392	.	+	.	geneID=AT1G69085;coding_prediction=coding;predicted_type=coding;Parent=AT1G69085.1;
Chr1	Lerv7	gene	25581458	25581775	.	+	.	geneID=Ler_NEW_RNA_F_7896;predicted_type=noncoding;ID=Ler_NEW_RNA_F_7896;
Chr1	Lerv7	transcript	25581458	25581775	.	+	.	geneID=Ler_NEW_RNA_F_7896;predicted_type=noncoding;ID=Ler_NEW_RNA_F_7896.1;Parent=Ler_NEW_RNA_F_7896;
Chr1	Lerv7	exon	25581458	25581775	.	+	.	geneID=Ler_NEW_RNA_F_7896;predicted_type=noncoding;Parent=Ler_NEW_RNA_F_7896.1;
Chr1	Lerv7	gene	25583715	25583973	.	+	.	geneID=Ler_NEW_RNA_F_7897;coding_prediction=noncoding;predicted_type=noncoding;ID=Ler_NEW_RNA_F_7897;
Chr1	Lerv7	transcript	25583715	25583973	.	+	.	geneID=Ler_NEW_RNA_F_7897;coding_prediction=noncoding;predicted_type=noncoding;ID=Ler_NEW_RNA_F_7897.1;Parent=Ler_NEW_RNA_F_7897;
Chr1	Lerv7	exon	25583715	25583973	.	+	.	geneID=Ler_NEW_RNA_F_7897;coding_prediction=noncoding;predicted_type=noncoding;Parent=Ler_NEW_RNA_F_7897.1;
Chr1	Lerv7	gene	25615014	25615479	.	+	.	geneID=Ler_NEW_RNA_F_7911;coding_prediction=noncoding;predicted_type=noncoding;ID=Ler_NEW_RNA_F_7911;
Chr1	Lerv7	transcript	25615014	25615479	.	+	.	geneID=Ler_NEW_RNA_F_7911;coding_prediction=noncoding;predicted_type=noncoding;ID=Ler_NEW_RNA_F_7911.1;Parent=Ler_NEW_RNA_F_7911;
Chr1	Lerv7	exon	25615014	25615479	.	+	.	geneID=Ler_NEW_RNA_F_7911;coding_prediction=noncoding;predicted_type=noncoding;Parent=Ler_NEW_RNA_F_7911.1;
Chr1	Merge	gene	25628530	25630186	.	-	.	geneID=Fused_1083;coding_prediction=noncoding;predicted_type=noncoding;ID=Fused_1083;
Chr1	Merge	transcript	25628530	25630186	.	-	.	geneID=Fused_1083;coding_prediction=noncoding;predicted_type=noncoding;ID=Fused_1083.1;Parent=Fused_1083;
Chr1	Merge	exon	25628530	25630186	.	-	.	geneID=Fused_1083;coding_prediction=noncoding;predicted_type=noncoding;Parent=Fused_1083.1;
Chr1	Araport11	gene	25631392	25631649	.	+	.	geneID=AT1G09053;coding_prediction=noncoding;predicted_type=noncoding;ID=AT1G09053;
Chr1	Araport11	transcript	25631392	25631649	.	+	.	geneID=AT1G09053;coding_prediction=noncoding;predicted_type=noncoding;ID=AT1G09053.1;Parent=AT1G09053;
Chr1	Araport11	exon	25631392	25631649	.	+	.	geneID=AT1G09053;coding_prediction=noncoding;predicted_type=noncoding;Parent=AT1G09053.1;
Chr1	Merge	gene	25646584	25647836	.	+	.	geneID=Fused_1084;coding_prediction=noncoding;predicted_type=noncoding;ID=Fused_1084;
Chr1	Merge	transcript	25646584	25647836	.	+	.	geneID=Fused_1084;coding_prediction=noncoding;predicted_type=noncoding;ID=Fused_1084.1;Parent=Fused_1084;
Chr1	Merge	exon	25646584	25647836	.	+	.	geneID=Fused_1084;coding_prediction=noncoding;predicted_type=noncoding;Parent=Fused_1084.1;
Chr1	Merge	gene	25679545	25679755	.	-	.	geneID=Fused_1085;coding_prediction=noncoding;predicted_type=noncoding;ID=Fused_1085;
Chr1	Merge	transcript	25679545	25679755	.	-	.	geneID=Fused_1085;coding_prediction=noncoding;predicted_type=noncoding;ID=Fused_1085.1;Parent=Fused_1085;
Chr1	Merge	exon	25679545	25679755	.	-	.	geneID=Fused_1085;coding_prediction=noncoding;predicted_type=noncoding;Parent=Fused_1085.1;
Chr1	CANTATAdb	gene	25682593	25683394	.	-	.	geneID=CNT2087763;coding_prediction=coding;predicted_type=noncoding;ID=CNT2087763;
Chr1	CANTATAdb	transcript	25682593	25683394	.	-	.	geneID=CNT2087763;coding_prediction=coding;predicted_type=noncoding;ID=CNT2087763;Parent=CNT2087763;
Chr1	CANTATAdb	exon	25682593	25683394	.	-	.	geneID=CNT2087763;coding_prediction=coding;predicted_type=noncoding;Parent=CNT2087763;
Chr1	Lerv7	gene	25693979	25694399	.	+	.	geneID=Ler_NEW_RNA_F_7946;coding_prediction=noncoding;predicted_type=noncoding;ID=Ler_NEW_RNA_F_7946;
Chr1	Lerv7	transcript	25693979	25694399	.	+	.	geneID=Ler_NEW_RNA_F_7946;coding_prediction=noncoding;predicted_type=noncoding;ID=Ler_NEW_RNA_F_7946.1;Parent=Ler_NEW_RNA_F_7946;
Chr1	Lerv7	exon	25693979	25694399	.	+	.	geneID=Ler_NEW_RNA_F_7946;coding_prediction=noncoding;predicted_type=noncoding;Parent=Ler_NEW_RNA_F_7946.1;
Chr1	Lerv7	gene	25711312	25711599	.	-	.	geneID=Ler_NEW_RNA_R_8261;coding_prediction=coding;predicted_type=coding;ID=Ler_NEW_RNA_R_8261;
Chr1	Lerv7	transcript	25711312	25711599	.	-	.	geneID=Ler_NEW_RNA_R_8261;coding_prediction=coding;predicted_type=coding;ID=Ler_NEW_RNA_R_8261.1;Parent=Ler_NEW_RNA_R_8261;
Chr1	Lerv7	exon	25711312	25711599	.	-	.	geneID=Ler_NEW_RNA_R_8261;coding_prediction=coding;predicted_type=coding;Parent=Ler_NEW_RNA_R_8261.1;
Chr1	Lerv7	gene	25715786	25716342	.	-	.	geneID=Ler_NEW_RNA_R_8263;coding_prediction=noncoding;predicted_type=noncoding;ID=Ler_NEW_RNA_R_8263;
Chr1	Lerv7	transcript	25715786	25716342	.	-	.	geneID=Ler_NEW_RNA_R_8263;coding_prediction=noncoding;predicted_type=noncoding;ID=Ler_NEW_RNA_R_8263.1;Parent=Ler_NEW_RNA_R_8263;
Chr1	Lerv7	exon	25715786	25716342	.	-	.	geneID=Ler_NEW_RNA_R_8263;coding_prediction=noncoding;predicted_type=noncoding;Parent=Ler_NEW_RNA_R_8263.1;
Chr1	Araport11	gene	25740289	25740499	.	+	.	geneID=AT1G09835;coding_prediction=noncoding;predicted_type=noncoding;ID=AT1G09835;
Chr1	Araport11	transcript	25740289	25740499	.	+	.	geneID=AT1G09835;coding_prediction=noncoding;predicted_type=noncoding;ID=AT1G09835.1;Parent=AT1G09835;
Chr1	Araport11	exon	25740289	25740499	.	+	.	geneID=AT1G09835;coding_prediction=noncoding;predicted_type=noncoding;Parent=AT1G09835.1;
Chr1	Merge	gene	25757126	25757826	.	-	.	geneID=Fused_1087;coding_prediction=noncoding;predicted_type=noncoding;ID=Fused_1087;
Chr1	Merge	transcript	25757126	25757826	.	-	.	geneID=Fused_1087;coding_prediction=noncoding;predicted_type=noncoding;ID=Fused_1087.1;Parent=Fused_1087;
Chr1	Merge	exon	25757126	25757826	.	-	.	geneID=Fused_1087;coding_prediction=noncoding;predicted_type=noncoding;Parent=Fused_1087.1;
Chr1	CANTATAdb	gene	25766518	25767572	.	-	.	geneID=CNT2088290;coding_prediction=coding;predicted_type=noncoding;ID=CNT2088290;
Chr1	CANTATAdb	transcript	25766518	25767572	.	-	.	geneID=CNT2088290;coding_prediction=coding;predicted_type=noncoding;ID=CNT2088290;Parent=CNT2088290;
Chr1	CANTATAdb	exon	25766518	25767097	.	-	.	geneID=CNT2088290;coding_prediction=coding;predicted_type=noncoding;Parent=CNT2088290;
Chr1	CANTATAdb	exon	25767336	25767572	.	-	.	geneID=CNT2088290;coding_prediction=coding;predicted_type=noncoding;Parent=CNT2088290;
Chr1	RepTAS	gene	25781194	25781408	.	-	.	geneID=At1NC097970;coding_prediction=noncoding;predicted_type=noncoding;ID=At1NC097970;
Chr1	RepTAS	transcript	25781194	25781408	.	-	.	geneID=At1NC097970;coding_prediction=noncoding;predicted_type=noncoding;ID=At1NC097970;Parent=At1NC097970;
Chr1	RepTAS	exon	25781194	25781408	.	-	.	geneID=At1NC097970;coding_prediction=noncoding;predicted_type=noncoding;Parent=At1NC097970;
Chr1	Merge	gene	25786563	25786773	.	+	.	geneID=Fused_1090;coding_prediction=coding;predicted_type=coding;ID=Fused_1090;
Chr1	Merge	transcript	25786563	25786773	.	+	.	geneID=Fused_1090;coding_prediction=coding;predicted_type=coding;ID=Fused_1090.1;Parent=Fused_1090;
Chr1	Merge	exon	25786563	25786773	.	+	.	geneID=Fused_1090;coding_prediction=coding;predicted_type=coding;Parent=Fused_1090.1;
Chr1	Merge	gene	25787124	25787454	.	+	.	geneID=Fused_1091;coding_prediction=coding;predicted_type=coding;ID=Fused_1091;
Chr1	Merge	transcript	25787124	25787454	.	+	.	geneID=Fused_1091;coding_prediction=coding;predicted_type=coding;ID=Fused_1091.1;Parent=Fused_1091;
Chr1	Merge	exon	25787124	25787454	.	+	.	geneID=Fused_1091;coding_prediction=coding;predicted_type=coding;Parent=Fused_1091.1;
Chr1	Merge	gene	25787607	25788125	.	+	.	geneID=Fused_1092;coding_prediction=coding;predicted_type=coding;ID=Fused_1092;
Chr1	Merge	transcript	25787607	25788125	.	+	.	geneID=Fused_1092;coding_prediction=coding;predicted_type=coding;ID=Fused_1092.1;Parent=Fused_1092;
Chr1	Merge	exon	25787607	25788125	.	+	.	geneID=Fused_1092;coding_prediction=coding;predicted_type=coding;Parent=Fused_1092.1;
Chr1	Merge	gene	25818860	25819106	.	-	.	geneID=Fused_1093;coding_prediction=noncoding;predicted_type=noncoding;ID=Fused_1093;
Chr1	Merge	transcript	25818860	25819106	.	-	.	geneID=Fused_1093;coding_prediction=noncoding;predicted_type=noncoding;ID=Fused_1093.1;Parent=Fused_1093;
Chr1	Merge	exon	25818860	25819106	.	-	.	geneID=Fused_1093;coding_prediction=noncoding;predicted_type=noncoding;Parent=Fused_1093.1;
Chr1	Araport11	gene	25822453	25822707	.	+	.	geneID=AT1G69750;coding_prediction=noncoding;predicted_type=coding;ID=AT1G69750;
Chr1	Araport11	transcript	25822453	25822707	.	+	.	geneID=AT1G69750;coding_prediction=noncoding;predicted_type=coding;ID=AT1G69750.1;Parent=AT1G69750;
Chr1	Araport11	exon	25822453	25822707	.	+	.	geneID=AT1G69750;coding_prediction=noncoding;predicted_type=coding;Parent=AT1G69750.1;
Chr1	Merge	gene	25824030	25824871	.	+	.	geneID=Fused_1094;coding_prediction=noncoding;predicted_type=noncoding;ID=Fused_1094;
Chr1	Merge	transcript	25824030	25824871	.	+	.	geneID=Fused_1094;coding_prediction=noncoding;predicted_type=noncoding;ID=Fused_1094.1;Parent=Fused_1094;
Chr1	Merge	exon	25824030	25824871	.	+	.	geneID=Fused_1094;coding_prediction=noncoding;predicted_type=noncoding;Parent=Fused_1094.1;
Chr1	Merge	gene	25830428	25831068	.	-	.	geneID=Fused_1095;coding_prediction=noncoding;predicted_type=noncoding;ID=Fused_1095;
Chr1	Merge	transcript	25830428	25831068	.	-	.	geneID=Fused_1095;coding_prediction=noncoding;predicted_type=noncoding;ID=Fused_1095.1;Parent=Fused_1095;
Chr1	Merge	exon	25830428	25831068	.	-	.	geneID=Fused_1095;coding_prediction=noncoding;predicted_type=noncoding;Parent=Fused_1095.1;
Chr1	Merge	gene	25843779	25844007	.	-	.	geneID=Fused_1096;coding_prediction=noncoding;predicted_type=noncoding;ID=Fused_1096;
Chr1	Merge	transcript	25843779	25844007	.	-	.	geneID=Fused_1096;coding_prediction=noncoding;predicted_type=noncoding;ID=Fused_1096.1;Parent=Fused_1096;
Chr1	Merge	exon	25843779	25844007	.	-	.	geneID=Fused_1096;coding_prediction=noncoding;predicted_type=noncoding;Parent=Fused_1096.1;
Chr1	Merge	gene	25844445	25844830	.	-	.	geneID=Fused_1097;coding_prediction=noncoding;predicted_type=noncoding;ID=Fused_1097;
Chr1	Merge	transcript	25844445	25844830	.	-	.	geneID=Fused_1097;coding_prediction=noncoding;predicted_type=noncoding;ID=Fused_1097.1;Parent=Fused_1097;
Chr1	Merge	exon	25844445	25844830	.	-	.	geneID=Fused_1097;coding_prediction=noncoding;predicted_type=noncoding;Parent=Fused_1097.1;
Chr1	Merge	gene	25861006	25861676	.	+	.	geneID=Fused_1098;coding_prediction=noncoding;predicted_type=noncoding;ID=Fused_1098;
Chr1	Merge	transcript	25861006	25861676	.	+	.	geneID=Fused_1098;coding_prediction=noncoding;predicted_type=noncoding;ID=Fused_1098.1;Parent=Fused_1098;
Chr1	Merge	exon	25861006	25861676	.	+	.	geneID=Fused_1098;coding_prediction=noncoding;predicted_type=noncoding;Parent=Fused_1098.1;
Chr1	Col	gene	25910602	25911259	.	+	.	geneID=Col_NEW_RNA_F_7624;coding_prediction=coding;predicted_type=coding;ID=Col_NEW_RNA_F_7624;
Chr1	Col	transcript	25910602	25911259	.	+	.	geneID=Col_NEW_RNA_F_7624;coding_prediction=coding;predicted_type=coding;ID=Col_NEW_RNA_F_7624.1;Parent=Col_NEW_RNA_F_7624;
Chr1	Col	exon	25910602	25911259	.	+	.	geneID=Col_NEW_RNA_F_7624;coding_prediction=coding;predicted_type=coding;Parent=Col_NEW_RNA_F_7624.1;
Chr1	Lerv7	gene	25913428	25913898	.	-	.	geneID=Ler_NEW_RNA_R_8320;coding_prediction=noncoding;predicted_type=noncoding;ID=Ler_NEW_RNA_R_8320;
Chr1	Lerv7	transcript	25913428	25913898	.	-	.	geneID=Ler_NEW_RNA_R_8320;coding_prediction=noncoding;predicted_type=noncoding;ID=Ler_NEW_RNA_R_8320.1;Parent=Ler_NEW_RNA_R_8320;
Chr1	Lerv7	exon	25913428	25913898	.	-	.	geneID=Ler_NEW_RNA_R_8320;coding_prediction=noncoding;predicted_type=noncoding;Parent=Ler_NEW_RNA_R_8320.1;
Chr1	Merge	gene	25913951	25914290	.	-	.	geneID=Fused_1100;coding_prediction=noncoding;predicted_type=noncoding;ID=Fused_1100;
Chr1	Merge	transcript	25913951	25914290	.	-	.	geneID=Fused_1100;coding_prediction=noncoding;predicted_type=noncoding;ID=Fused_1100.1;Parent=Fused_1100;
Chr1	Merge	exon	25913951	25914290	.	-	.	geneID=Fused_1100;coding_prediction=noncoding;predicted_type=noncoding;Parent=Fused_1100.1;
Chr1	Lerv7	gene	25933779	25934006	.	+	.	geneID=Ler_NEW_RNA_F_8014;coding_prediction=noncoding;predicted_type=noncoding;ID=Ler_NEW_RNA_F_8014;
Chr1	Lerv7	transcript	25933779	25934006	.	+	.	geneID=Ler_NEW_RNA_F_8014;coding_prediction=noncoding;predicted_type=noncoding;ID=Ler_NEW_RNA_F_8014.1;Parent=Ler_NEW_RNA_F_8014;
Chr1	Lerv7	exon	25933779	25934006	.	+	.	geneID=Ler_NEW_RNA_F_8014;coding_prediction=noncoding;predicted_type=noncoding;Parent=Ler_NEW_RNA_F_8014.1;
Chr1	CANTATAdb	gene	25947009	25948301	.	+	.	geneID=CNT2086163;coding_prediction=noncoding;predicted_type=coding;ID=CNT2086163;
Chr1	CANTATAdb	transcript	25947009	25948301	.	+	.	geneID=CNT2086163;coding_prediction=noncoding;predicted_type=coding;ID=CNT2086163;Parent=CNT2086163;
Chr1	CANTATAdb	exon	25947009	25948301	.	+	.	geneID=CNT2086163;coding_prediction=noncoding;predicted_type=coding;Parent=CNT2086163;
Chr1	Merge	gene	25970172	25971676	.	-	.	geneID=Fused_1102;coding_prediction=noncoding;predicted_type=noncoding;ID=Fused_1102;
Chr1	Merge	transcript	25970172	25971676	.	-	.	geneID=Fused_1102;coding_prediction=noncoding;predicted_type=noncoding;ID=Fused_1102.1;Parent=Fused_1102;
Chr1	Merge	exon	25970172	25971676	.	-	.	geneID=Fused_1102;coding_prediction=noncoding;predicted_type=noncoding;Parent=Fused_1102.1;
Chr1	Lerv7	gene	25978038	25978371	.	+	.	geneID=Ler_NEW_RNA_F_8029;coding_prediction=noncoding;predicted_type=noncoding;ID=Ler_NEW_RNA_F_8029;
Chr1	Lerv7	transcript	25978038	25978371	.	+	.	geneID=Ler_NEW_RNA_F_8029;coding_prediction=noncoding;predicted_type=noncoding;ID=Ler_NEW_RNA_F_8029.1;Parent=Ler_NEW_RNA_F_8029;
Chr1	Lerv7	exon	25978038	25978371	.	+	.	geneID=Ler_NEW_RNA_F_8029;coding_prediction=noncoding;predicted_type=noncoding;Parent=Ler_NEW_RNA_F_8029.1;
Chr1	Merge	gene	25984917	25985519	.	-	.	geneID=Fused_1103;coding_prediction=noncoding;predicted_type=noncoding;ID=Fused_1103;
Chr1	Merge	transcript	25984917	25985519	.	-	.	geneID=Fused_1103;coding_prediction=noncoding;predicted_type=noncoding;ID=Fused_1103.1;Parent=Fused_1103;
Chr1	Merge	exon	25984917	25985519	.	-	.	geneID=Fused_1103;coding_prediction=noncoding;predicted_type=noncoding;Parent=Fused_1103.1;
Chr1	Lerv7	gene	25987834	25988047	.	-	.	geneID=Ler_NEW_RNA_R_8356;coding_prediction=noncoding;predicted_type=noncoding;ID=Ler_NEW_RNA_R_8356;
Chr1	Lerv7	transcript	25987834	25988047	.	-	.	geneID=Ler_NEW_RNA_R_8356;coding_prediction=noncoding;predicted_type=noncoding;ID=Ler_NEW_RNA_R_8356.1;Parent=Ler_NEW_RNA_R_8356;
Chr1	Lerv7	exon	25987834	25988047	.	-	.	geneID=Ler_NEW_RNA_R_8356;coding_prediction=noncoding;predicted_type=noncoding;Parent=Ler_NEW_RNA_R_8356.1;
Chr1	Merge	gene	25996096	25996727	.	+	.	geneID=Fused_1104;coding_prediction=coding;predicted_type=coding;ID=Fused_1104;
Chr1	Merge	transcript	25996096	25996727	.	+	.	geneID=Fused_1104;coding_prediction=coding;predicted_type=coding;ID=Fused_1104.1;Parent=Fused_1104;
Chr1	Merge	exon	25996096	25996727	.	+	.	geneID=Fused_1104;coding_prediction=coding;predicted_type=coding;Parent=Fused_1104.1;
Chr1	Merge	gene	25997390	25998014	.	+	.	geneID=Fused_1105;coding_prediction=noncoding;predicted_type=noncoding;ID=Fused_1105;
Chr1	Merge	transcript	25997390	25998014	.	+	.	geneID=Fused_1105;coding_prediction=noncoding;predicted_type=noncoding;ID=Fused_1105.1;Parent=Fused_1105;
Chr1	Merge	exon	25997390	25998014	.	+	.	geneID=Fused_1105;coding_prediction=noncoding;predicted_type=noncoding;Parent=Fused_1105.1;
Chr1	Lerv7	gene	26004765	26004986	.	-	.	geneID=Ler_NEW_RNA_R_8364;coding_prediction=noncoding;predicted_type=noncoding;ID=Ler_NEW_RNA_R_8364;
Chr1	Lerv7	transcript	26004765	26004986	.	-	.	geneID=Ler_NEW_RNA_R_8364;coding_prediction=noncoding;predicted_type=noncoding;ID=Ler_NEW_RNA_R_8364.1;Parent=Ler_NEW_RNA_R_8364;
Chr1	Lerv7	exon	26004765	26004986	.	-	.	geneID=Ler_NEW_RNA_R_8364;coding_prediction=noncoding;predicted_type=noncoding;Parent=Ler_NEW_RNA_R_8364.1;
Chr1	Lerv7	gene	26014357	26014645	.	-	.	geneID=Ler_NEW_RNA_R_8370;coding_prediction=noncoding;predicted_type=noncoding;ID=Ler_NEW_RNA_R_8370;
Chr1	Lerv7	transcript	26014357	26014645	.	-	.	geneID=Ler_NEW_RNA_R_8370;coding_prediction=noncoding;predicted_type=noncoding;ID=Ler_NEW_RNA_R_8370.1;Parent=Ler_NEW_RNA_R_8370;
Chr1	Lerv7	exon	26014357	26014645	.	-	.	geneID=Ler_NEW_RNA_R_8370;coding_prediction=noncoding;predicted_type=noncoding;Parent=Ler_NEW_RNA_R_8370.1;
Chr1	Merge	gene	26016431	26016671	.	+	.	geneID=Fused_1106;coding_prediction=noncoding;predicted_type=noncoding;ID=Fused_1106;
Chr1	Merge	transcript	26016431	26016671	.	+	.	geneID=Fused_1106;coding_prediction=noncoding;predicted_type=noncoding;ID=Fused_1106.1;Parent=Fused_1106;
Chr1	Merge	exon	26016431	26016671	.	+	.	geneID=Fused_1106;coding_prediction=noncoding;predicted_type=noncoding;Parent=Fused_1106.1;
Chr1	Merge	gene	26025382	26025594	.	-	.	geneID=Fused_1107;coding_prediction=noncoding;predicted_type=noncoding;ID=Fused_1107;
Chr1	Merge	transcript	26025382	26025594	.	-	.	geneID=Fused_1107;coding_prediction=noncoding;predicted_type=noncoding;ID=Fused_1107.1;Parent=Fused_1107;
Chr1	Merge	exon	26025382	26025594	.	-	.	geneID=Fused_1107;coding_prediction=noncoding;predicted_type=noncoding;Parent=Fused_1107.1;
Chr1	Lerv7	gene	26034402	26034889	.	-	.	geneID=Ler_NEW_RNA_R_8388;coding_prediction=noncoding;predicted_type=noncoding;ID=Ler_NEW_RNA_R_8388;
Chr1	Lerv7	transcript	26034402	26034889	.	-	.	geneID=Ler_NEW_RNA_R_8388;coding_prediction=noncoding;predicted_type=noncoding;ID=Ler_NEW_RNA_R_8388.1;Parent=Ler_NEW_RNA_R_8388;
Chr1	Lerv7	exon	26034402	26034889	.	-	.	geneID=Ler_NEW_RNA_R_8388;coding_prediction=noncoding;predicted_type=noncoding;Parent=Ler_NEW_RNA_R_8388.1;
Chr1	Lerv7	gene	26055174	26055400	.	+	.	geneID=Ler_NEW_RNA_F_8059;coding_prediction=noncoding;predicted_type=noncoding;ID=Ler_NEW_RNA_F_8059;
Chr1	Lerv7	transcript	26055174	26055400	.	+	.	geneID=Ler_NEW_RNA_F_8059;coding_prediction=noncoding;predicted_type=noncoding;ID=Ler_NEW_RNA_F_8059.1;Parent=Ler_NEW_RNA_F_8059;
Chr1	Lerv7	exon	26055174	26055400	.	+	.	geneID=Ler_NEW_RNA_F_8059;coding_prediction=noncoding;predicted_type=noncoding;Parent=Ler_NEW_RNA_F_8059.1;
Chr1	Merge	gene	26061458	26061806	.	+	.	geneID=Fused_1108;coding_prediction=noncoding;predicted_type=noncoding;ID=Fused_1108;
Chr1	Merge	transcript	26061458	26061806	.	+	.	geneID=Fused_1108;coding_prediction=noncoding;predicted_type=noncoding;ID=Fused_1108.1;Parent=Fused_1108;
Chr1	Merge	exon	26061458	26061806	.	+	.	geneID=Fused_1108;coding_prediction=noncoding;predicted_type=noncoding;Parent=Fused_1108.1;
Chr1	Col	gene	26066592	26067098	.	+	.	geneID=Col_NEW_RNA_F_7666;coding_prediction=noncoding;predicted_type=noncoding;ID=Col_NEW_RNA_F_7666;
Chr1	Col	transcript	26066592	26067098	.	+	.	geneID=Col_NEW_RNA_F_7666;coding_prediction=noncoding;predicted_type=noncoding;ID=Col_NEW_RNA_F_7666.1;Parent=Col_NEW_RNA_F_7666;
Chr1	Col	exon	26066592	26067098	.	+	.	geneID=Col_NEW_RNA_F_7666;coding_prediction=noncoding;predicted_type=noncoding;Parent=Col_NEW_RNA_F_7666.1;
Chr1	Merge	gene	26076627	26077109	.	+	.	geneID=Fused_1111;coding_prediction=noncoding;predicted_type=noncoding;ID=Fused_1111;
Chr1	Merge	transcript	26076627	26077109	.	+	.	geneID=Fused_1111;coding_prediction=noncoding;predicted_type=noncoding;ID=Fused_1111.1;Parent=Fused_1111;
Chr1	Merge	exon	26076627	26077109	.	+	.	geneID=Fused_1111;coding_prediction=noncoding;predicted_type=noncoding;Parent=Fused_1111.1;
Chr1	CANTATAdb	gene	26077397	26077962	.	+	.	geneID=CNT2085378;coding_prediction=noncoding;predicted_type=noncoding;ID=CNT2085378;
Chr1	CANTATAdb	transcript	26077397	26077962	.	+	.	geneID=CNT2085378;coding_prediction=noncoding;predicted_type=noncoding;ID=CNT2085378;Parent=CNT2085378;
Chr1	CANTATAdb	exon	26077397	26077962	.	+	.	geneID=CNT2085378;coding_prediction=noncoding;predicted_type=noncoding;Parent=CNT2085378;
Chr1	Lerv7	gene	26078455	26078817	.	+	.	geneID=Ler_NEW_RNA_F_8074;coding_prediction=noncoding;predicted_type=noncoding;ID=Ler_NEW_RNA_F_8074;
Chr1	Lerv7	transcript	26078455	26078817	.	+	.	geneID=Ler_NEW_RNA_F_8074;coding_prediction=noncoding;predicted_type=noncoding;ID=Ler_NEW_RNA_F_8074.1;Parent=Ler_NEW_RNA_F_8074;
Chr1	Lerv7	exon	26078455	26078817	.	+	.	geneID=Ler_NEW_RNA_F_8074;coding_prediction=noncoding;predicted_type=noncoding;Parent=Ler_NEW_RNA_F_8074.1;
Chr1	Lerv7	gene	26078999	26079370	.	+	.	geneID=Ler_NEW_RNA_F_8075;coding_prediction=noncoding;predicted_type=noncoding;ID=Ler_NEW_RNA_F_8075;
Chr1	Lerv7	transcript	26078999	26079370	.	+	.	geneID=Ler_NEW_RNA_F_8075;coding_prediction=noncoding;predicted_type=noncoding;ID=Ler_NEW_RNA_F_8075.1;Parent=Ler_NEW_RNA_F_8075;
Chr1	Lerv7	exon	26078999	26079370	.	+	.	geneID=Ler_NEW_RNA_F_8075;coding_prediction=noncoding;predicted_type=noncoding;Parent=Ler_NEW_RNA_F_8075.1;
Chr1	Araport11	gene	26086251	26086621	.	-	.	geneID=AT1G70335;coding_prediction=noncoding;predicted_type=coding;ID=AT1G70335;
Chr1	Araport11	transcript	26086251	26086621	.	-	.	geneID=AT1G70335;coding_prediction=noncoding;predicted_type=coding;ID=AT1G70335.1;Parent=AT1G70335;
Chr1	Araport11	exon	26086251	26086621	.	-	.	geneID=AT1G70335;coding_prediction=noncoding;predicted_type=coding;Parent=AT1G70335.1;
Chr1	Merge	gene	26096407	26096977	.	+	.	geneID=Fused_1114;coding_prediction=noncoding;predicted_type=noncoding;ID=Fused_1114;
Chr1	Merge	transcript	26096407	26096977	.	+	.	geneID=Fused_1114;coding_prediction=noncoding;predicted_type=noncoding;ID=Fused_1114.1;Parent=Fused_1114;
Chr1	Merge	exon	26096407	26096977	.	+	.	geneID=Fused_1114;coding_prediction=noncoding;predicted_type=noncoding;Parent=Fused_1114.1;
Chr1	Merge	gene	26097129	26098481	.	+	.	geneID=Fused_1115;coding_prediction=noncoding;predicted_type=noncoding;ID=Fused_1115;
Chr1	Merge	transcript	26097129	26098481	.	+	.	geneID=Fused_1115;coding_prediction=noncoding;predicted_type=noncoding;ID=Fused_1115.1;Parent=Fused_1115;
Chr1	Merge	exon	26097129	26098481	.	+	.	geneID=Fused_1115;coding_prediction=noncoding;predicted_type=noncoding;Parent=Fused_1115.1;
Chr1	Merge	gene	26117358	26117651	.	+	.	geneID=Fused_1116;coding_prediction=coding;predicted_type=coding;ID=Fused_1116;
Chr1	Merge	transcript	26117358	26117651	.	+	.	geneID=Fused_1116;coding_prediction=coding;predicted_type=coding;ID=Fused_1116.1;Parent=Fused_1116;
Chr1	Merge	exon	26117358	26117651	.	+	.	geneID=Fused_1116;coding_prediction=coding;predicted_type=coding;Parent=Fused_1116.1;
Chr1	Merge	gene	26142011	26142404	.	-	.	geneID=Fused_1117;coding_prediction=noncoding;predicted_type=noncoding;ID=Fused_1117;
Chr1	Merge	transcript	26142011	26142404	.	-	.	geneID=Fused_1117;coding_prediction=noncoding;predicted_type=noncoding;ID=Fused_1117.1;Parent=Fused_1117;
Chr1	Merge	exon	26142011	26142404	.	-	.	geneID=Fused_1117;coding_prediction=noncoding;predicted_type=noncoding;Parent=Fused_1117.1;
Chr1	Araport11	gene	26142816	26143595	.	+	.	geneID=AT1G70475;coding_prediction=coding;predicted_type=coding;ID=AT1G70475;
Chr1	Araport11	transcript	26142816	26143595	.	+	.	geneID=AT1G70475;coding_prediction=coding;predicted_type=coding;ID=AT1G70475.1;Parent=AT1G70475;
Chr1	Araport11	exon	26142816	26143595	.	+	.	geneID=AT1G70475;coding_prediction=coding;predicted_type=coding;Parent=AT1G70475.1;
Chr1	Lerv7	gene	26146490	26146873	.	-	.	geneID=Ler_NEW_RNA_R_8420;coding_prediction=noncoding;predicted_type=noncoding;ID=Ler_NEW_RNA_R_8420;
Chr1	Lerv7	transcript	26146490	26146873	.	-	.	geneID=Ler_NEW_RNA_R_8420;coding_prediction=noncoding;predicted_type=noncoding;ID=Ler_NEW_RNA_R_8420.1;Parent=Ler_NEW_RNA_R_8420;
Chr1	Lerv7	exon	26146490	26146873	.	-	.	geneID=Ler_NEW_RNA_R_8420;coding_prediction=noncoding;predicted_type=noncoding;Parent=Ler_NEW_RNA_R_8420.1;
Chr1	Lerv7	gene	26166621	26167161	.	-	.	geneID=Ler_NEW_RNA_R_8435;coding_prediction=noncoding;predicted_type=noncoding;ID=Ler_NEW_RNA_R_8435;
Chr1	Lerv7	transcript	26166621	26167161	.	-	.	geneID=Ler_NEW_RNA_R_8435;coding_prediction=noncoding;predicted_type=noncoding;ID=Ler_NEW_RNA_R_8435.1;Parent=Ler_NEW_RNA_R_8435;
Chr1	Lerv7	exon	26166621	26167161	.	-	.	geneID=Ler_NEW_RNA_R_8435;coding_prediction=noncoding;predicted_type=noncoding;Parent=Ler_NEW_RNA_R_8435.1;
Chr1	Lerv7	gene	26188118	26188597	.	-	.	geneID=Ler_NEW_RNA_R_8443;coding_prediction=coding;predicted_type=coding;ID=Ler_NEW_RNA_R_8443;
Chr1	Lerv7	transcript	26188118	26188597	.	-	.	geneID=Ler_NEW_RNA_R_8443;coding_prediction=coding;predicted_type=coding;ID=Ler_NEW_RNA_R_8443.1;Parent=Ler_NEW_RNA_R_8443;
Chr1	Lerv7	exon	26188118	26188597	.	-	.	geneID=Ler_NEW_RNA_R_8443;coding_prediction=coding;predicted_type=coding;Parent=Ler_NEW_RNA_R_8443.1;
Chr1	Lerv7	gene	26190013	26190300	.	-	.	geneID=Ler_NEW_RNA_R_8445;coding_prediction=noncoding;predicted_type=noncoding;ID=Ler_NEW_RNA_R_8445;
Chr1	Lerv7	transcript	26190013	26190300	.	-	.	geneID=Ler_NEW_RNA_R_8445;coding_prediction=noncoding;predicted_type=noncoding;ID=Ler_NEW_RNA_R_8445.1;Parent=Ler_NEW_RNA_R_8445;
Chr1	Lerv7	exon	26190013	26190300	.	-	.	geneID=Ler_NEW_RNA_R_8445;coding_prediction=noncoding;predicted_type=noncoding;Parent=Ler_NEW_RNA_R_8445.1;
Chr1	Merge	gene	26204544	26204991	.	+	.	geneID=Fused_1118;coding_prediction=noncoding;predicted_type=noncoding;ID=Fused_1118;
Chr1	Merge	transcript	26204544	26204991	.	+	.	geneID=Fused_1118;coding_prediction=noncoding;predicted_type=noncoding;ID=Fused_1118.1;Parent=Fused_1118;
Chr1	Merge	exon	26204544	26204991	.	+	.	geneID=Fused_1118;coding_prediction=noncoding;predicted_type=noncoding;Parent=Fused_1118.1;
Chr1	Merge	gene	26212677	26213225	.	-	.	geneID=Fused_1119;coding_prediction=noncoding;predicted_type=noncoding;ID=Fused_1119;
Chr1	Merge	transcript	26212677	26213225	.	-	.	geneID=Fused_1119;coding_prediction=noncoding;predicted_type=noncoding;ID=Fused_1119.1;Parent=Fused_1119;
Chr1	Merge	exon	26212677	26213225	.	-	.	geneID=Fused_1119;coding_prediction=noncoding;predicted_type=noncoding;Parent=Fused_1119.1;
Chr1	Lerv7	gene	26220604	26221157	.	+	.	geneID=Ler_NEW_RNA_F_8129;predicted_type=noncoding;ID=Ler_NEW_RNA_F_8129;
Chr1	Lerv7	transcript	26220604	26221157	.	+	.	geneID=Ler_NEW_RNA_F_8129;predicted_type=noncoding;ID=Ler_NEW_RNA_F_8129.1;Parent=Ler_NEW_RNA_F_8129;
Chr1	Lerv7	exon	26220604	26221157	.	+	.	geneID=Ler_NEW_RNA_F_8129;predicted_type=noncoding;Parent=Ler_NEW_RNA_F_8129.1;
Chr1	Merge	gene	26235258	26236235	.	-	.	geneID=Fused_1120;coding_prediction=noncoding;predicted_type=noncoding;ID=Fused_1120;
Chr1	Merge	transcript	26235258	26236235	.	-	.	geneID=Fused_1120;coding_prediction=noncoding;predicted_type=noncoding;ID=Fused_1120.1;Parent=Fused_1120;
Chr1	Merge	exon	26235258	26236235	.	-	.	geneID=Fused_1120;coding_prediction=noncoding;predicted_type=noncoding;Parent=Fused_1120.1;
Chr1	Araport11	gene	26246366	26246578	.	-	.	geneID=AT1G70710;coding_prediction=noncoding;predicted_type=coding;ID=AT1G70710;
Chr1	Araport11	transcript	26246366	26246578	.	-	.	geneID=AT1G70710;coding_prediction=noncoding;predicted_type=coding;ID=AT1G70710.1;Parent=AT1G70710;
Chr1	Araport11	exon	26246366	26246578	.	-	.	geneID=AT1G70710;coding_prediction=noncoding;predicted_type=coding;Parent=AT1G70710.1;
Chr1	Araport11	gene	26263890	26264609	.	+	.	geneID=AT1TE87340;coding_prediction=noncoding;predicted_type=TE;ID=AT1TE87340;
Chr1	Araport11	transcript	26263890	26264609	.	+	.	geneID=AT1TE87340;coding_prediction=noncoding;predicted_type=TE;ID=AT1TE87340;Parent=AT1TE87340;
Chr1	Araport11	exon	26263890	26264609	.	+	.	geneID=AT1TE87340;coding_prediction=noncoding;predicted_type=TE;Parent=AT1TE87340;
Chr1	Araport11	gene	26270300	26270677	.	-	.	geneID=AT1G09193;coding_prediction=noncoding;predicted_type=noncoding;ID=AT1G09193;
Chr1	Araport11	transcript	26270300	26270677	.	-	.	geneID=AT1G09193;coding_prediction=noncoding;predicted_type=noncoding;ID=AT1G09193.1;Parent=AT1G09193;
Chr1	Araport11	exon	26270300	26270677	.	-	.	geneID=AT1G09193;coding_prediction=noncoding;predicted_type=noncoding;Parent=AT1G09193.1;
Chr1	Merge	gene	26274179	26274416	.	+	.	geneID=Fused_1122;coding_prediction=noncoding;predicted_type=noncoding;ID=Fused_1122;
Chr1	Merge	transcript	26274179	26274416	.	+	.	geneID=Fused_1122;coding_prediction=noncoding;predicted_type=noncoding;ID=Fused_1122.1;Parent=Fused_1122;
Chr1	Merge	exon	26274179	26274416	.	+	.	geneID=Fused_1122;coding_prediction=noncoding;predicted_type=noncoding;Parent=Fused_1122.1;
Chr1	Merge	gene	26298499	26298876	.	+	.	geneID=Fused_1123;coding_prediction=coding;predicted_type=coding;ID=Fused_1123;
Chr1	Merge	transcript	26298499	26298876	.	+	.	geneID=Fused_1123;coding_prediction=coding;predicted_type=coding;ID=Fused_1123.1;Parent=Fused_1123;
Chr1	Merge	exon	26298499	26298876	.	+	.	geneID=Fused_1123;coding_prediction=coding;predicted_type=coding;Parent=Fused_1123.1;
Chr1	Merge	gene	26299109	26299544	.	+	.	geneID=Fused_1124;coding_prediction=coding;predicted_type=coding;ID=Fused_1124;
Chr1	Merge	transcript	26299109	26299544	.	+	.	geneID=Fused_1124;coding_prediction=coding;predicted_type=coding;ID=Fused_1124.1;Parent=Fused_1124;
Chr1	Merge	exon	26299109	26299544	.	+	.	geneID=Fused_1124;coding_prediction=coding;predicted_type=coding;Parent=Fused_1124.1;
Chr1	Col	gene	26301342	26301605	.	+	.	geneID=Col_NEW_RNA_F_7753;coding_prediction=coding;predicted_type=coding;ID=Col_NEW_RNA_F_7753;
Chr1	Col	transcript	26301342	26301605	.	+	.	geneID=Col_NEW_RNA_F_7753;coding_prediction=coding;predicted_type=coding;ID=Col_NEW_RNA_F_7753.1;Parent=Col_NEW_RNA_F_7753;
Chr1	Col	exon	26301342	26301605	.	+	.	geneID=Col_NEW_RNA_F_7753;coding_prediction=coding;predicted_type=coding;Parent=Col_NEW_RNA_F_7753.1;
Chr1	Lerv7	gene	26306040	26306762	.	+	.	geneID=Ler_NEW_RNA_F_8169;coding_prediction=coding;predicted_type=coding;ID=Ler_NEW_RNA_F_8169;
Chr1	Lerv7	transcript	26306040	26306762	.	+	.	geneID=Ler_NEW_RNA_F_8169;coding_prediction=coding;predicted_type=coding;ID=Ler_NEW_RNA_F_8169.1;Parent=Ler_NEW_RNA_F_8169;
Chr1	Lerv7	exon	26306040	26306762	.	+	.	geneID=Ler_NEW_RNA_F_8169;coding_prediction=coding;predicted_type=coding;Parent=Ler_NEW_RNA_F_8169.1;
Chr1	Merge	gene	26308239	26309112	.	+	.	geneID=Fused_1126;coding_prediction=noncoding;predicted_type=noncoding;ID=Fused_1126;
Chr1	Merge	transcript	26308239	26309112	.	+	.	geneID=Fused_1126;coding_prediction=noncoding;predicted_type=noncoding;ID=Fused_1126.1;Parent=Fused_1126;
Chr1	Merge	exon	26308239	26309112	.	+	.	geneID=Fused_1126;coding_prediction=noncoding;predicted_type=noncoding;Parent=Fused_1126.1;
Chr1	Merge	gene	26310198	26311078	.	-	.	geneID=Fused_1127;coding_prediction=coding;predicted_type=coding;ID=Fused_1127;
Chr1	Merge	transcript	26310198	26311078	.	-	.	geneID=Fused_1127;coding_prediction=coding;predicted_type=coding;ID=Fused_1127.1;Parent=Fused_1127;
Chr1	Merge	exon	26310198	26311078	.	-	.	geneID=Fused_1127;coding_prediction=coding;predicted_type=coding;Parent=Fused_1127.1;
Chr1	Merge	gene	26318397	26319063	.	-	.	geneID=Fused_1128;coding_prediction=coding;predicted_type=coding;ID=Fused_1128;
Chr1	Merge	transcript	26318397	26319063	.	-	.	geneID=Fused_1128;coding_prediction=coding;predicted_type=coding;ID=Fused_1128.1;Parent=Fused_1128;
Chr1	Merge	exon	26318397	26319063	.	-	.	geneID=Fused_1128;coding_prediction=coding;predicted_type=coding;Parent=Fused_1128.1;
Chr1	Merge	gene	26329032	26329432	.	-	.	geneID=Fused_1129;coding_prediction=noncoding;predicted_type=noncoding;ID=Fused_1129;
Chr1	Merge	transcript	26329032	26329432	.	-	.	geneID=Fused_1129;coding_prediction=noncoding;predicted_type=noncoding;ID=Fused_1129.1;Parent=Fused_1129;
Chr1	Merge	exon	26329032	26329432	.	-	.	geneID=Fused_1129;coding_prediction=noncoding;predicted_type=noncoding;Parent=Fused_1129.1;
Chr1	Araport11	gene	26344633	26345217	.	-	.	geneID=AT1G09203;coding_prediction=noncoding;predicted_type=noncoding;ID=AT1G09203;
Chr1	Araport11	transcript	26344633	26345217	.	-	.	geneID=AT1G09203;coding_prediction=noncoding;predicted_type=noncoding;ID=AT1G09203.1;Parent=AT1G09203;
Chr1	Araport11	exon	26344633	26345217	.	-	.	geneID=AT1G09203;coding_prediction=noncoding;predicted_type=noncoding;Parent=AT1G09203.1;
Chr1	Merge	gene	26350448	26351271	.	+	.	geneID=Fused_1131;coding_prediction=coding;predicted_type=coding;ID=Fused_1131;
Chr1	Merge	transcript	26350448	26351271	.	+	.	geneID=Fused_1131;coding_prediction=coding;predicted_type=coding;ID=Fused_1131.1;Parent=Fused_1131;
Chr1	Merge	exon	26350448	26351271	.	+	.	geneID=Fused_1131;coding_prediction=coding;predicted_type=coding;Parent=Fused_1131.1;
Chr1	RepTAS	gene	26355692	26356056	.	-	.	geneID=At1NC100210;coding_prediction=noncoding;predicted_type=noncoding;ID=At1NC100210;
Chr1	RepTAS	transcript	26355692	26356056	.	-	.	geneID=At1NC100210;coding_prediction=noncoding;predicted_type=noncoding;ID=At1NC100210;Parent=At1NC100210;
Chr1	RepTAS	exon	26355692	26356056	.	-	.	geneID=At1NC100210;coding_prediction=noncoding;predicted_type=noncoding;Parent=At1NC100210;
Chr1	Lerv7	gene	26366354	26366560	.	-	.	geneID=Ler_NEW_RNA_R_8528;coding_prediction=noncoding;predicted_type=noncoding;ID=Ler_NEW_RNA_R_8528;
Chr1	Lerv7	transcript	26366354	26366560	.	-	.	geneID=Ler_NEW_RNA_R_8528;coding_prediction=noncoding;predicted_type=noncoding;ID=Ler_NEW_RNA_R_8528.1;Parent=Ler_NEW_RNA_R_8528;
Chr1	Lerv7	exon	26366354	26366560	.	-	.	geneID=Ler_NEW_RNA_R_8528;coding_prediction=noncoding;predicted_type=noncoding;Parent=Ler_NEW_RNA_R_8528.1;
Chr1	Merge	gene	26372343	26373276	.	+	.	geneID=Fused_1133;coding_prediction=coding;predicted_type=coding;ID=Fused_1133;
Chr1	Merge	transcript	26372343	26373276	.	+	.	geneID=Fused_1133;coding_prediction=coding;predicted_type=coding;ID=Fused_1133.1;Parent=Fused_1133;
Chr1	Merge	exon	26372343	26373276	.	+	.	geneID=Fused_1133;coding_prediction=coding;predicted_type=coding;Parent=Fused_1133.1;
Chr1	RepTAS	gene	26377416	26377710	.	+	.	geneID=At1NC100300;coding_prediction=noncoding;predicted_type=noncoding;ID=At1NC100300;
Chr1	RepTAS	transcript	26377416	26377710	.	+	.	geneID=At1NC100300;coding_prediction=noncoding;predicted_type=noncoding;ID=At1NC100300;Parent=At1NC100300;
Chr1	RepTAS	exon	26377416	26377710	.	+	.	geneID=At1NC100300;coding_prediction=noncoding;predicted_type=noncoding;Parent=At1NC100300;
Chr1	Merge	gene	26380325	26380643	.	+	.	geneID=Fused_1134;coding_prediction=noncoding;predicted_type=noncoding;ID=Fused_1134;
Chr1	Merge	transcript	26380325	26380643	.	+	.	geneID=Fused_1134;coding_prediction=noncoding;predicted_type=noncoding;ID=Fused_1134.1;Parent=Fused_1134;
Chr1	Merge	exon	26380325	26380643	.	+	.	geneID=Fused_1134;coding_prediction=noncoding;predicted_type=noncoding;Parent=Fused_1134.1;
Chr1	Lerv7	gene	26380758	26381932	.	+	.	geneID=Ler_NEW_RNA_F_8198;coding_prediction=noncoding;predicted_type=noncoding;ID=Ler_NEW_RNA_F_8198;
Chr1	Lerv7	transcript	26380758	26381932	.	+	.	geneID=Ler_NEW_RNA_F_8198;coding_prediction=noncoding;predicted_type=noncoding;ID=Ler_NEW_RNA_F_8198.1;Parent=Ler_NEW_RNA_F_8198;
Chr1	Lerv7	exon	26380758	26381932	.	+	.	geneID=Ler_NEW_RNA_F_8198;coding_prediction=noncoding;predicted_type=noncoding;Parent=Ler_NEW_RNA_F_8198.1;
Chr1	Merge	gene	26382814	26383432	.	+	.	geneID=Fused_1135;coding_prediction=noncoding;predicted_type=noncoding;ID=Fused_1135;
Chr1	Merge	transcript	26382814	26383432	.	+	.	geneID=Fused_1135;coding_prediction=noncoding;predicted_type=noncoding;ID=Fused_1135.1;Parent=Fused_1135;
Chr1	Merge	exon	26382814	26383432	.	+	.	geneID=Fused_1135;coding_prediction=noncoding;predicted_type=noncoding;Parent=Fused_1135.1;
Chr1	Merge	gene	26392964	26393383	.	+	.	geneID=Fused_1137;coding_prediction=noncoding;predicted_type=noncoding;ID=Fused_1137;
Chr1	Merge	transcript	26392964	26393383	.	+	.	geneID=Fused_1137;coding_prediction=noncoding;predicted_type=noncoding;ID=Fused_1137.1;Parent=Fused_1137;
Chr1	Merge	exon	26392964	26393383	.	+	.	geneID=Fused_1137;coding_prediction=noncoding;predicted_type=noncoding;Parent=Fused_1137.1;
Chr1	Merge	gene	26395989	26396866	.	-	.	geneID=Fused_1138;coding_prediction=noncoding;predicted_type=noncoding;ID=Fused_1138;
Chr1	Merge	transcript	26395989	26396866	.	-	.	geneID=Fused_1138;coding_prediction=noncoding;predicted_type=noncoding;ID=Fused_1138.1;Parent=Fused_1138;
Chr1	Merge	exon	26395989	26396866	.	-	.	geneID=Fused_1138;coding_prediction=noncoding;predicted_type=noncoding;Parent=Fused_1138.1;
Chr1	Merge	gene	26397387	26398592	.	-	.	geneID=Fused_1139;coding_prediction=noncoding;predicted_type=noncoding;ID=Fused_1139;
Chr1	Merge	transcript	26397387	26398592	.	-	.	geneID=Fused_1139;coding_prediction=noncoding;predicted_type=noncoding;ID=Fused_1139.1;Parent=Fused_1139;
Chr1	Merge	exon	26397387	26398592	.	-	.	geneID=Fused_1139;coding_prediction=noncoding;predicted_type=noncoding;Parent=Fused_1139.1;
Chr1	Merge	gene	26405558	26406437	.	-	.	geneID=Fused_1140;coding_prediction=noncoding;predicted_type=noncoding;ID=Fused_1140;
Chr1	Merge	transcript	26405558	26406437	.	-	.	geneID=Fused_1140;coding_prediction=noncoding;predicted_type=noncoding;ID=Fused_1140.1;Parent=Fused_1140;
Chr1	Merge	exon	26405558	26406437	.	-	.	geneID=Fused_1140;coding_prediction=noncoding;predicted_type=noncoding;Parent=Fused_1140.1;
Chr1	Merge	gene	26413562	26416163	.	-	.	geneID=Fused_1141;coding_prediction=coding;predicted_type=coding;ID=Fused_1141;
Chr1	Merge	transcript	26413562	26416163	.	-	.	geneID=Fused_1141;coding_prediction=coding;predicted_type=coding;ID=Fused_1141.1;Parent=Fused_1141;
Chr1	Merge	exon	26413562	26416163	.	-	.	geneID=Fused_1141;coding_prediction=coding;predicted_type=coding;Parent=Fused_1141.1;
Chr1	CANTATAdb	gene	26421579	26422099	.	+	.	geneID=CNT2085901;coding_prediction=noncoding;predicted_type=noncoding;ID=CNT2085901;
Chr1	CANTATAdb	transcript	26421579	26422099	.	+	.	geneID=CNT2085901;coding_prediction=noncoding;predicted_type=noncoding;ID=CNT2085901;Parent=CNT2085901;
Chr1	CANTATAdb	exon	26421579	26422099	.	+	.	geneID=CNT2085901;coding_prediction=noncoding;predicted_type=noncoding;Parent=CNT2085901;
Chr1	Lerv7	gene	26437245	26438088	.	-	.	geneID=Ler_NEW_RNA_R_8566;coding_prediction=coding;predicted_type=coding;ID=Ler_NEW_RNA_R_8566;
Chr1	Lerv7	transcript	26437245	26438088	.	-	.	geneID=Ler_NEW_RNA_R_8566;coding_prediction=coding;predicted_type=coding;ID=Ler_NEW_RNA_R_8566.1;Parent=Ler_NEW_RNA_R_8566;
Chr1	Lerv7	exon	26437245	26438088	.	-	.	geneID=Ler_NEW_RNA_R_8566;coding_prediction=coding;predicted_type=coding;Parent=Ler_NEW_RNA_R_8566.1;
Chr1	Lerv7	gene	26438194	26438774	.	-	.	geneID=Ler_NEW_RNA_R_8567;coding_prediction=coding;predicted_type=coding;ID=Ler_NEW_RNA_R_8567;
Chr1	Lerv7	transcript	26438194	26438774	.	-	.	geneID=Ler_NEW_RNA_R_8567;coding_prediction=coding;predicted_type=coding;ID=Ler_NEW_RNA_R_8567.1;Parent=Ler_NEW_RNA_R_8567;
Chr1	Lerv7	exon	26438194	26438774	.	-	.	geneID=Ler_NEW_RNA_R_8567;coding_prediction=coding;predicted_type=coding;Parent=Ler_NEW_RNA_R_8567.1;
Chr1	Araport11	gene	26474492	26474829	.	+	.	geneID=AT1TE88010;coding_prediction=noncoding;predicted_type=TE;ID=AT1TE88010;
Chr1	Araport11	transcript	26474492	26474829	.	+	.	geneID=AT1TE88010;coding_prediction=noncoding;predicted_type=TE;ID=AT1TE88010;Parent=AT1TE88010;
Chr1	Araport11	exon	26474492	26474829	.	+	.	geneID=AT1TE88010;coding_prediction=noncoding;predicted_type=TE;Parent=AT1TE88010;
Chr1	Lerv7	gene	26482069	26484225	.	+	.	geneID=Ler_NEW_RNA_F_8240;coding_prediction=coding;predicted_type=coding;ID=Ler_NEW_RNA_F_8240;
Chr1	Lerv7	transcript	26482069	26484225	.	+	.	geneID=Ler_NEW_RNA_F_8240;coding_prediction=coding;predicted_type=coding;ID=Ler_NEW_RNA_F_8240.1;Parent=Ler_NEW_RNA_F_8240;
Chr1	Lerv7	exon	26482069	26484225	.	+	.	geneID=Ler_NEW_RNA_F_8240;coding_prediction=coding;predicted_type=coding;Parent=Ler_NEW_RNA_F_8240.1;
Chr1	Lerv7	gene	26494971	26495413	.	+	.	geneID=Ler_NEW_RNA_F_8242;coding_prediction=noncoding;predicted_type=noncoding;ID=Ler_NEW_RNA_F_8242;
Chr1	Lerv7	transcript	26494971	26495413	.	+	.	geneID=Ler_NEW_RNA_F_8242;coding_prediction=noncoding;predicted_type=noncoding;ID=Ler_NEW_RNA_F_8242.1;Parent=Ler_NEW_RNA_F_8242;
Chr1	Lerv7	exon	26494971	26495413	.	+	.	geneID=Ler_NEW_RNA_F_8242;coding_prediction=noncoding;predicted_type=noncoding;Parent=Ler_NEW_RNA_F_8242.1;
Chr1	Col	gene	26495772	26496175	.	+	.	geneID=Col_NEW_RNA_F_7836;coding_prediction=noncoding;predicted_type=noncoding;ID=Col_NEW_RNA_F_7836;
Chr1	Col	transcript	26495772	26496175	.	+	.	geneID=Col_NEW_RNA_F_7836;coding_prediction=noncoding;predicted_type=noncoding;ID=Col_NEW_RNA_F_7836.1;Parent=Col_NEW_RNA_F_7836;
Chr1	Col	exon	26495772	26496175	.	+	.	geneID=Col_NEW_RNA_F_7836;coding_prediction=noncoding;predicted_type=noncoding;Parent=Col_NEW_RNA_F_7836.1;
Chr1	Lerv7	gene	26497258	26497585	.	+	.	geneID=Ler_NEW_RNA_F_8249;coding_prediction=noncoding;predicted_type=noncoding;ID=Ler_NEW_RNA_F_8249;
Chr1	Lerv7	transcript	26497258	26497585	.	+	.	geneID=Ler_NEW_RNA_F_8249;coding_prediction=noncoding;predicted_type=noncoding;ID=Ler_NEW_RNA_F_8249.1;Parent=Ler_NEW_RNA_F_8249;
Chr1	Lerv7	exon	26497258	26497585	.	+	.	geneID=Ler_NEW_RNA_F_8249;coding_prediction=noncoding;predicted_type=noncoding;Parent=Ler_NEW_RNA_F_8249.1;
Chr1	Lerv7	gene	26498024	26498297	.	+	.	geneID=Ler_NEW_RNA_F_8251;coding_prediction=noncoding;predicted_type=noncoding;ID=Ler_NEW_RNA_F_8251;
Chr1	Lerv7	transcript	26498024	26498297	.	+	.	geneID=Ler_NEW_RNA_F_8251;coding_prediction=noncoding;predicted_type=noncoding;ID=Ler_NEW_RNA_F_8251.1;Parent=Ler_NEW_RNA_F_8251;
Chr1	Lerv7	exon	26498024	26498297	.	+	.	geneID=Ler_NEW_RNA_F_8251;coding_prediction=noncoding;predicted_type=noncoding;Parent=Ler_NEW_RNA_F_8251.1;
Chr1	Merge	gene	26498993	26499883	.	+	.	geneID=Fused_1144;coding_prediction=noncoding;predicted_type=noncoding;ID=Fused_1144;
Chr1	Merge	transcript	26498993	26499883	.	+	.	geneID=Fused_1144;coding_prediction=noncoding;predicted_type=noncoding;ID=Fused_1144.1;Parent=Fused_1144;
Chr1	Merge	exon	26498993	26499883	.	+	.	geneID=Fused_1144;coding_prediction=noncoding;predicted_type=noncoding;Parent=Fused_1144.1;
Chr1	Araport11	gene	26502401	26503065	.	-	.	geneID=AT1G09247;coding_prediction=noncoding;predicted_type=noncoding;ID=AT1G09247;
Chr1	Araport11	transcript	26502401	26503065	.	-	.	geneID=AT1G09247;coding_prediction=noncoding;predicted_type=noncoding;ID=AT1G09247.1;Parent=AT1G09247;
Chr1	Araport11	exon	26502401	26503065	.	-	.	geneID=AT1G09247;coding_prediction=noncoding;predicted_type=noncoding;Parent=AT1G09247.1;
Chr1	Merge	gene	26520512	26521253	.	-	.	geneID=Fused_1145;coding_prediction=noncoding;predicted_type=noncoding;ID=Fused_1145;
Chr1	Merge	transcript	26520512	26521253	.	-	.	geneID=Fused_1145;coding_prediction=noncoding;predicted_type=noncoding;ID=Fused_1145.1;Parent=Fused_1145;
Chr1	Merge	exon	26520512	26521253	.	-	.	geneID=Fused_1145;coding_prediction=noncoding;predicted_type=noncoding;Parent=Fused_1145.1;
Chr1	Lerv7	gene	26603802	26604140	.	-	.	geneID=Ler_NEW_RNA_R_8634;coding_prediction=noncoding;predicted_type=noncoding;ID=Ler_NEW_RNA_R_8634;
Chr1	Lerv7	transcript	26603802	26604140	.	-	.	geneID=Ler_NEW_RNA_R_8634;coding_prediction=noncoding;predicted_type=noncoding;ID=Ler_NEW_RNA_R_8634.1;Parent=Ler_NEW_RNA_R_8634;
Chr1	Lerv7	exon	26603802	26604140	.	-	.	geneID=Ler_NEW_RNA_R_8634;coding_prediction=noncoding;predicted_type=noncoding;Parent=Ler_NEW_RNA_R_8634.1;
Chr1	Merge	gene	26607162	26607551	.	+	.	geneID=Fused_1147;coding_prediction=noncoding;predicted_type=noncoding;ID=Fused_1147;
Chr1	Merge	transcript	26607162	26607551	.	+	.	geneID=Fused_1147;coding_prediction=noncoding;predicted_type=noncoding;ID=Fused_1147.1;Parent=Fused_1147;
Chr1	Merge	exon	26607162	26607551	.	+	.	geneID=Fused_1147;coding_prediction=noncoding;predicted_type=noncoding;Parent=Fused_1147.1;
Chr1	Merge	gene	26614658	26614905	.	+	.	geneID=Fused_1148;coding_prediction=noncoding;predicted_type=noncoding;ID=Fused_1148;
Chr1	Merge	transcript	26614658	26614905	.	+	.	geneID=Fused_1148;coding_prediction=noncoding;predicted_type=noncoding;ID=Fused_1148.1;Parent=Fused_1148;
Chr1	Merge	exon	26614658	26614905	.	+	.	geneID=Fused_1148;coding_prediction=noncoding;predicted_type=noncoding;Parent=Fused_1148.1;
Chr1	Merge	gene	26616253	26617535	.	+	.	geneID=Fused_1149;coding_prediction=noncoding;predicted_type=noncoding;ID=Fused_1149;
Chr1	Merge	transcript	26616253	26617535	.	+	.	geneID=Fused_1149;coding_prediction=noncoding;predicted_type=noncoding;ID=Fused_1149.1;Parent=Fused_1149;
Chr1	Merge	exon	26616253	26617535	.	+	.	geneID=Fused_1149;coding_prediction=noncoding;predicted_type=noncoding;Parent=Fused_1149.1;
Chr1	Merge	gene	26637435	26637822	.	-	.	geneID=Fused_1150;coding_prediction=noncoding;predicted_type=noncoding;ID=Fused_1150;
Chr1	Merge	transcript	26637435	26637822	.	-	.	geneID=Fused_1150;coding_prediction=noncoding;predicted_type=noncoding;ID=Fused_1150.1;Parent=Fused_1150;
Chr1	Merge	exon	26637435	26637822	.	-	.	geneID=Fused_1150;coding_prediction=noncoding;predicted_type=noncoding;Parent=Fused_1150.1;
Chr1	Merge	gene	26646155	26646638	.	-	.	geneID=Fused_1151;coding_prediction=noncoding;predicted_type=noncoding;ID=Fused_1151;
Chr1	Merge	transcript	26646155	26646638	.	-	.	geneID=Fused_1151;coding_prediction=noncoding;predicted_type=noncoding;ID=Fused_1151.1;Parent=Fused_1151;
Chr1	Merge	exon	26646155	26646638	.	-	.	geneID=Fused_1151;coding_prediction=noncoding;predicted_type=noncoding;Parent=Fused_1151.1;
Chr1	Merge	gene	26647329	26648114	.	-	.	geneID=Fused_1152;coding_prediction=noncoding;predicted_type=noncoding;ID=Fused_1152;
Chr1	Merge	transcript	26647329	26648114	.	-	.	geneID=Fused_1152;coding_prediction=noncoding;predicted_type=noncoding;ID=Fused_1152.1;Parent=Fused_1152;
Chr1	Merge	exon	26647329	26648114	.	-	.	geneID=Fused_1152;coding_prediction=noncoding;predicted_type=noncoding;Parent=Fused_1152.1;
Chr1	Benfey	gene	26673079	26673327	.	+	.	geneID=At1NC101390_fwd;coding_prediction=noncoding;predicted_type=noncoding;ID=At1NC101390_fwd;
Chr1	Benfey	transcript	26673079	26673327	.	+	.	geneID=At1NC101390_fwd;coding_prediction=noncoding;predicted_type=noncoding;ID=At1NC101390_fwd;Parent=At1NC101390_fwd;
Chr1	Benfey	exon	26673079	26673327	.	+	.	geneID=At1NC101390_fwd;coding_prediction=noncoding;predicted_type=noncoding;Parent=At1NC101390_fwd;
Chr1	Col	gene	26675425	26675718	.	-	.	geneID=Col_NEW_RNA_R_7984;coding_prediction=noncoding;predicted_type=noncoding;ID=Col_NEW_RNA_R_7984;
Chr1	Col	transcript	26675425	26675718	.	-	.	geneID=Col_NEW_RNA_R_7984;coding_prediction=noncoding;predicted_type=noncoding;ID=Col_NEW_RNA_R_7984.1;Parent=Col_NEW_RNA_R_7984;
Chr1	Col	exon	26675425	26675718	.	-	.	geneID=Col_NEW_RNA_R_7984;coding_prediction=noncoding;predicted_type=noncoding;Parent=Col_NEW_RNA_R_7984.1;
Chr1	Lerv7	gene	26695621	26695838	.	+	.	geneID=Ler_NEW_RNA_F_8318;coding_prediction=noncoding;predicted_type=noncoding;ID=Ler_NEW_RNA_F_8318;
Chr1	Lerv7	transcript	26695621	26695838	.	+	.	geneID=Ler_NEW_RNA_F_8318;coding_prediction=noncoding;predicted_type=noncoding;ID=Ler_NEW_RNA_F_8318.1;Parent=Ler_NEW_RNA_F_8318;
Chr1	Lerv7	exon	26695621	26695838	.	+	.	geneID=Ler_NEW_RNA_F_8318;coding_prediction=noncoding;predicted_type=noncoding;Parent=Ler_NEW_RNA_F_8318.1;
Chr1	Araport11	gene	26701802	26702139	.	+	.	geneID=AT1G09297;coding_prediction=noncoding;predicted_type=noncoding;ID=AT1G09297;
Chr1	Araport11	transcript	26701802	26702139	.	+	.	geneID=AT1G09297;coding_prediction=noncoding;predicted_type=noncoding;ID=AT1G09297.1;Parent=AT1G09297;
Chr1	Araport11	exon	26701802	26702139	.	+	.	geneID=AT1G09297;coding_prediction=noncoding;predicted_type=noncoding;Parent=AT1G09297.1;
Chr1	Merge	gene	26708738	26709117	.	-	.	geneID=Fused_1155;coding_prediction=noncoding;predicted_type=noncoding;ID=Fused_1155;
Chr1	Merge	transcript	26708738	26709117	.	-	.	geneID=Fused_1155;coding_prediction=noncoding;predicted_type=noncoding;ID=Fused_1155.1;Parent=Fused_1155;
Chr1	Merge	exon	26708738	26709117	.	-	.	geneID=Fused_1155;coding_prediction=noncoding;predicted_type=noncoding;Parent=Fused_1155.1;
Chr1	CANTATAdb	gene	26716422	26717069	.	-	.	geneID=CNT2089105;coding_prediction=coding;predicted_type=noncoding;ID=CNT2089105;
Chr1	CANTATAdb	transcript	26716422	26717069	.	-	.	geneID=CNT2089105;coding_prediction=coding;predicted_type=noncoding;ID=CNT2089105;Parent=CNT2089105;
Chr1	CANTATAdb	exon	26716422	26717069	.	-	.	geneID=CNT2089105;coding_prediction=coding;predicted_type=noncoding;Parent=CNT2089105;
Chr1	Merge	gene	26724171	26724840	.	-	.	geneID=Fused_1157;coding_prediction=coding;predicted_type=coding;ID=Fused_1157;
Chr1	Merge	transcript	26724171	26724840	.	-	.	geneID=Fused_1157;coding_prediction=coding;predicted_type=coding;ID=Fused_1157.1;Parent=Fused_1157;
Chr1	Merge	exon	26724171	26724840	.	-	.	geneID=Fused_1157;coding_prediction=coding;predicted_type=coding;Parent=Fused_1157.1;
Chr1	Araport11	gene	26730745	26732223	.	-	.	geneID=AT1TE88825;coding_prediction=noncoding;predicted_type=TE;ID=AT1TE88825;
Chr1	Araport11	transcript	26730745	26732223	.	-	.	geneID=AT1TE88825;coding_prediction=noncoding;predicted_type=TE;ID=AT1TE88825;Parent=AT1TE88825;
Chr1	Araport11	exon	26730745	26732223	.	-	.	geneID=AT1TE88825;coding_prediction=noncoding;predicted_type=TE;Parent=AT1TE88825;
Chr1	Merge	gene	26732863	26733393	.	-	.	geneID=Fused_1159;coding_prediction=noncoding;predicted_type=noncoding;ID=Fused_1159;
Chr1	Merge	transcript	26732863	26733393	.	-	.	geneID=Fused_1159;coding_prediction=noncoding;predicted_type=noncoding;ID=Fused_1159.1;Parent=Fused_1159;
Chr1	Merge	exon	26732863	26733393	.	-	.	geneID=Fused_1159;coding_prediction=noncoding;predicted_type=noncoding;Parent=Fused_1159.1;
Chr1	CANTATAdb	gene	26736220	26738173	.	+	.	geneID=CNT2089118;coding_prediction=noncoding;predicted_type=coding;ID=CNT2089118;
Chr1	CANTATAdb	transcript	26736220	26736933	.	+	.	geneID=CNT2089118;coding_prediction=noncoding;predicted_type=coding;ID=CNT2089118;Parent=CNT2089118;
Chr1	CANTATAdb	exon	26736220	26736933	.	+	.	geneID=CNT2089118;coding_prediction=noncoding;predicted_type=coding;Parent=CNT2089118;
Chr1	CANTATAdb	transcript	26737037	26738173	.	+	.	geneID=CNT2089118;coding_prediction=noncoding;predicted_type=coding;ID=CNT2089118;Parent=CNT2089118;
Chr1	CANTATAdb	exon	26737037	26738173	.	+	.	geneID=CNT2089118;coding_prediction=noncoding;predicted_type=coding;Parent=CNT2089118;
Chr1	Col	gene	26745272	26745555	.	-	.	geneID=Col_NEW_RNA_R_8021;coding_prediction=noncoding;predicted_type=noncoding;ID=Col_NEW_RNA_R_8021;
Chr1	Col	transcript	26745272	26745555	.	-	.	geneID=Col_NEW_RNA_R_8021;coding_prediction=noncoding;predicted_type=noncoding;ID=Col_NEW_RNA_R_8021.1;Parent=Col_NEW_RNA_R_8021;
Chr1	Col	exon	26745272	26745555	.	-	.	geneID=Col_NEW_RNA_R_8021;coding_prediction=noncoding;predicted_type=noncoding;Parent=Col_NEW_RNA_R_8021.1;
Chr1	Merge	gene	26746597	26747786	.	-	.	geneID=Fused_1163;coding_prediction=noncoding;predicted_type=noncoding;ID=Fused_1163;
Chr1	Merge	transcript	26746597	26747786	.	-	.	geneID=Fused_1163;coding_prediction=noncoding;predicted_type=noncoding;ID=Fused_1163.1;Parent=Fused_1163;
Chr1	Merge	exon	26746597	26747786	.	-	.	geneID=Fused_1163;coding_prediction=noncoding;predicted_type=noncoding;Parent=Fused_1163.1;
Chr1	Col	gene	26749069	26749813	.	-	.	geneID=Col_NEW_RNA_R_8027;coding_prediction=noncoding;predicted_type=noncoding;ID=Col_NEW_RNA_R_8027;
Chr1	Col	transcript	26749069	26749813	.	-	.	geneID=Col_NEW_RNA_R_8027;coding_prediction=noncoding;predicted_type=noncoding;ID=Col_NEW_RNA_R_8027.1;Parent=Col_NEW_RNA_R_8027;
Chr1	Col	exon	26749069	26749813	.	-	.	geneID=Col_NEW_RNA_R_8027;coding_prediction=noncoding;predicted_type=noncoding;Parent=Col_NEW_RNA_R_8027.1;
Chr1	Col	gene	26749995	26750395	.	+	.	geneID=Col_NEW_RNA_F_7930;coding_prediction=noncoding;predicted_type=noncoding;ID=Col_NEW_RNA_F_7930;
Chr1	Col	transcript	26749995	26750395	.	+	.	geneID=Col_NEW_RNA_F_7930;coding_prediction=noncoding;predicted_type=noncoding;ID=Col_NEW_RNA_F_7930.1;Parent=Col_NEW_RNA_F_7930;
Chr1	Col	exon	26749995	26750395	.	+	.	geneID=Col_NEW_RNA_F_7930;coding_prediction=noncoding;predicted_type=noncoding;Parent=Col_NEW_RNA_F_7930.1;
Chr1	Merge	gene	26752427	26753902	.	+	.	geneID=Fused_1164;coding_prediction=noncoding;predicted_type=noncoding;ID=Fused_1164;
Chr1	Merge	transcript	26752427	26753902	.	+	.	geneID=Fused_1164;coding_prediction=noncoding;predicted_type=noncoding;ID=Fused_1164.1;Parent=Fused_1164;
Chr1	Merge	exon	26752427	26753902	.	+	.	geneID=Fused_1164;coding_prediction=noncoding;predicted_type=noncoding;Parent=Fused_1164.1;
Chr1	Merge	gene	26762731	26763152	.	-	.	geneID=Fused_1165;coding_prediction=coding;predicted_type=coding;ID=Fused_1165;
Chr1	Merge	transcript	26762731	26763152	.	-	.	geneID=Fused_1165;coding_prediction=coding;predicted_type=coding;ID=Fused_1165.1;Parent=Fused_1165;
Chr1	Merge	exon	26762731	26763152	.	-	.	geneID=Fused_1165;coding_prediction=coding;predicted_type=coding;Parent=Fused_1165.1;
Chr1	Merge	gene	26763516	26764056	.	-	.	geneID=Fused_1166;coding_prediction=coding;predicted_type=coding;ID=Fused_1166;
Chr1	Merge	transcript	26763516	26764056	.	-	.	geneID=Fused_1166;coding_prediction=coding;predicted_type=coding;ID=Fused_1166.1;Parent=Fused_1166;
Chr1	Merge	exon	26763516	26764056	.	-	.	geneID=Fused_1166;coding_prediction=coding;predicted_type=coding;Parent=Fused_1166.1;
Chr1	Merge	gene	26766867	26768083	.	+	.	geneID=Fused_1167;coding_prediction=coding;predicted_type=coding;ID=Fused_1167;
Chr1	Merge	transcript	26766867	26768083	.	+	.	geneID=Fused_1167;coding_prediction=coding;predicted_type=coding;ID=Fused_1167.1;Parent=Fused_1167;
Chr1	Merge	exon	26766867	26768083	.	+	.	geneID=Fused_1167;coding_prediction=coding;predicted_type=coding;Parent=Fused_1167.1;
Chr1	Merge	gene	26771264	26771703	.	-	.	geneID=Fused_1168;coding_prediction=noncoding;predicted_type=noncoding;ID=Fused_1168;
Chr1	Merge	transcript	26771264	26771703	.	-	.	geneID=Fused_1168;coding_prediction=noncoding;predicted_type=noncoding;ID=Fused_1168.1;Parent=Fused_1168;
Chr1	Merge	exon	26771264	26771703	.	-	.	geneID=Fused_1168;coding_prediction=noncoding;predicted_type=noncoding;Parent=Fused_1168.1;
Chr1	Merge	gene	26772694	26773216	.	-	.	geneID=Fused_1169;coding_prediction=coding;predicted_type=coding;ID=Fused_1169;
Chr1	Merge	transcript	26772694	26773216	.	-	.	geneID=Fused_1169;coding_prediction=coding;predicted_type=coding;ID=Fused_1169.1;Parent=Fused_1169;
Chr1	Merge	exon	26772694	26773216	.	-	.	geneID=Fused_1169;coding_prediction=coding;predicted_type=coding;Parent=Fused_1169.1;
Chr1	CANTATAdb	gene	26799686	26803842	.	+	.	geneID=CNT2088037;coding_prediction=noncoding;predicted_type=noncoding;ID=CNT2088037;
Chr1	CANTATAdb	transcript	26799686	26803842	.	+	.	geneID=CNT2088037;coding_prediction=noncoding;predicted_type=noncoding;ID=CNT2088037;Parent=CNT2088037;
Chr1	CANTATAdb	exon	26799686	26803842	.	+	.	geneID=CNT2088037;coding_prediction=noncoding;predicted_type=noncoding;Parent=CNT2088037;
Chr1	Merge	gene	26808284	26810238	.	-	.	geneID=Fused_1171;coding_prediction=noncoding;predicted_type=noncoding;ID=Fused_1171;
Chr1	Merge	transcript	26808284	26810238	.	-	.	geneID=Fused_1171;coding_prediction=noncoding;predicted_type=noncoding;ID=Fused_1171.1;Parent=Fused_1171;
Chr1	Merge	exon	26808284	26810238	.	-	.	geneID=Fused_1171;coding_prediction=noncoding;predicted_type=noncoding;Parent=Fused_1171.1;
Chr1	Benfey	gene	26810816	26812783	.	+	.	geneID=At1NC101750_fwd;coding_prediction=noncoding;predicted_type=noncoding;ID=At1NC101750_fwd;
Chr1	Benfey	transcript	26810816	26812783	.	+	.	geneID=At1NC101750_fwd;coding_prediction=noncoding;predicted_type=noncoding;ID=At1NC101750_fwd;Parent=At1NC101750_fwd;
Chr1	Benfey	exon	26810816	26811160	.	+	.	geneID=At1NC101750_fwd;coding_prediction=noncoding;predicted_type=noncoding;Parent=At1NC101750_fwd;
Chr1	Benfey	exon	26811250	26812016	.	+	.	geneID=At1NC101750_fwd;coding_prediction=noncoding;predicted_type=noncoding;Parent=At1NC101750_fwd;
Chr1	Benfey	exon	26812145	26812783	.	+	.	geneID=At1NC101750_fwd;coding_prediction=noncoding;predicted_type=noncoding;Parent=At1NC101750_fwd;
Chr1	Col	gene	26814922	26815127	.	+	.	geneID=Col_NEW_RNA_F_7948;coding_prediction=noncoding;predicted_type=noncoding;ID=Col_NEW_RNA_F_7948;
Chr1	Col	transcript	26814922	26815127	.	+	.	geneID=Col_NEW_RNA_F_7948;coding_prediction=noncoding;predicted_type=noncoding;ID=Col_NEW_RNA_F_7948.1;Parent=Col_NEW_RNA_F_7948;
Chr1	Col	exon	26814922	26815127	.	+	.	geneID=Col_NEW_RNA_F_7948;coding_prediction=noncoding;predicted_type=noncoding;Parent=Col_NEW_RNA_F_7948.1;
Chr1	Lerv7	gene	26820563	26820793	.	-	.	geneID=Ler_NEW_RNA_R_8741;coding_prediction=noncoding;predicted_type=noncoding;ID=Ler_NEW_RNA_R_8741;
Chr1	Lerv7	transcript	26820563	26820793	.	-	.	geneID=Ler_NEW_RNA_R_8741;coding_prediction=noncoding;predicted_type=noncoding;ID=Ler_NEW_RNA_R_8741.1;Parent=Ler_NEW_RNA_R_8741;
Chr1	Lerv7	exon	26820563	26820793	.	-	.	geneID=Ler_NEW_RNA_R_8741;coding_prediction=noncoding;predicted_type=noncoding;Parent=Ler_NEW_RNA_R_8741.1;
Chr1	Merge	gene	26825608	26826091	.	+	.	geneID=Fused_1173;coding_prediction=noncoding;predicted_type=noncoding;ID=Fused_1173;
Chr1	Merge	transcript	26825608	26826091	.	+	.	geneID=Fused_1173;coding_prediction=noncoding;predicted_type=noncoding;ID=Fused_1173.1;Parent=Fused_1173;
Chr1	Merge	exon	26825608	26825819	.	+	.	geneID=Fused_1173;coding_prediction=noncoding;predicted_type=noncoding;Parent=Fused_1173.1;
Chr1	Merge	exon	26825919	26826091	.	+	.	geneID=Fused_1173;coding_prediction=noncoding;predicted_type=noncoding;Parent=Fused_1173.1;
Chr1	Lerv7	gene	26830420	26830624	.	-	.	geneID=Ler_NEW_RNA_R_8751;coding_prediction=noncoding;predicted_type=noncoding;ID=Ler_NEW_RNA_R_8751;
Chr1	Lerv7	transcript	26830420	26830624	.	-	.	geneID=Ler_NEW_RNA_R_8751;coding_prediction=noncoding;predicted_type=noncoding;ID=Ler_NEW_RNA_R_8751.1;Parent=Ler_NEW_RNA_R_8751;
Chr1	Lerv7	exon	26830420	26830624	.	-	.	geneID=Ler_NEW_RNA_R_8751;coding_prediction=noncoding;predicted_type=noncoding;Parent=Ler_NEW_RNA_R_8751.1;
Chr1	Lerv7	gene	26832875	26833270	.	-	.	geneID=Ler_NEW_RNA_R_8754;coding_prediction=noncoding;predicted_type=noncoding;ID=Ler_NEW_RNA_R_8754;
Chr1	Lerv7	transcript	26832875	26833270	.	-	.	geneID=Ler_NEW_RNA_R_8754;coding_prediction=noncoding;predicted_type=noncoding;ID=Ler_NEW_RNA_R_8754.1;Parent=Ler_NEW_RNA_R_8754;
Chr1	Lerv7	exon	26832875	26833270	.	-	.	geneID=Ler_NEW_RNA_R_8754;coding_prediction=noncoding;predicted_type=noncoding;Parent=Ler_NEW_RNA_R_8754.1;
Chr1	CANTATAdb	gene	26847609	26848483	.	+	.	geneID=CNT2085402;coding_prediction=noncoding;predicted_type=noncoding;ID=CNT2085402;
Chr1	CANTATAdb	transcript	26847609	26848483	.	+	.	geneID=CNT2085402;coding_prediction=noncoding;predicted_type=noncoding;ID=CNT2085402;Parent=CNT2085402;
Chr1	CANTATAdb	exon	26847609	26848483	.	+	.	geneID=CNT2085402;coding_prediction=noncoding;predicted_type=noncoding;Parent=CNT2085402;
Chr1	Benfey	gene	26850904	26851890	.	+	.	geneID=At1NC101840_fwd;coding_prediction=noncoding;predicted_type=noncoding;ID=At1NC101840_fwd;
Chr1	Benfey	transcript	26850904	26851890	.	+	.	geneID=At1NC101840_fwd;coding_prediction=noncoding;predicted_type=noncoding;ID=At1NC101840_fwd;Parent=At1NC101840_fwd;
Chr1	Benfey	exon	26850904	26851890	.	+	.	geneID=At1NC101840_fwd;coding_prediction=noncoding;predicted_type=noncoding;Parent=At1NC101840_fwd;
Chr1	Merge	gene	26852168	26852426	.	+	.	geneID=Fused_1176;coding_prediction=noncoding;predicted_type=noncoding;ID=Fused_1176;
Chr1	Merge	transcript	26852168	26852426	.	+	.	geneID=Fused_1176;coding_prediction=noncoding;predicted_type=noncoding;ID=Fused_1176.1;Parent=Fused_1176;
Chr1	Merge	exon	26852168	26852426	.	+	.	geneID=Fused_1176;coding_prediction=noncoding;predicted_type=noncoding;Parent=Fused_1176.1;
Chr1	Lerv7	gene	26863873	26864097	.	-	.	geneID=Ler_NEW_RNA_R_8769;coding_prediction=noncoding;predicted_type=noncoding;ID=Ler_NEW_RNA_R_8769;
Chr1	Lerv7	transcript	26863873	26864097	.	-	.	geneID=Ler_NEW_RNA_R_8769;coding_prediction=noncoding;predicted_type=noncoding;ID=Ler_NEW_RNA_R_8769.1;Parent=Ler_NEW_RNA_R_8769;
Chr1	Lerv7	exon	26863873	26864097	.	-	.	geneID=Ler_NEW_RNA_R_8769;coding_prediction=noncoding;predicted_type=noncoding;Parent=Ler_NEW_RNA_R_8769.1;
Chr1	Col	gene	26872068	26872283	.	+	.	geneID=Col_NEW_RNA_F_7973;coding_prediction=noncoding;predicted_type=noncoding;ID=Col_NEW_RNA_F_7973;
Chr1	Col	transcript	26872068	26872283	.	+	.	geneID=Col_NEW_RNA_F_7973;coding_prediction=noncoding;predicted_type=noncoding;ID=Col_NEW_RNA_F_7973.1;Parent=Col_NEW_RNA_F_7973;
Chr1	Col	exon	26872068	26872283	.	+	.	geneID=Col_NEW_RNA_F_7973;coding_prediction=noncoding;predicted_type=noncoding;Parent=Col_NEW_RNA_F_7973.1;
Chr1	Col	gene	26878159	26878366	.	+	.	geneID=Col_NEW_RNA_F_7977;coding_prediction=noncoding;predicted_type=noncoding;ID=Col_NEW_RNA_F_7977;
Chr1	Col	transcript	26878159	26878366	.	+	.	geneID=Col_NEW_RNA_F_7977;coding_prediction=noncoding;predicted_type=noncoding;ID=Col_NEW_RNA_F_7977.1;Parent=Col_NEW_RNA_F_7977;
Chr1	Col	exon	26878159	26878366	.	+	.	geneID=Col_NEW_RNA_F_7977;coding_prediction=noncoding;predicted_type=noncoding;Parent=Col_NEW_RNA_F_7977.1;
Chr1	Merge	gene	26886481	26886823	.	-	.	geneID=Fused_1177;coding_prediction=noncoding;predicted_type=noncoding;ID=Fused_1177;
Chr1	Merge	transcript	26886481	26886823	.	-	.	geneID=Fused_1177;coding_prediction=noncoding;predicted_type=noncoding;ID=Fused_1177.1;Parent=Fused_1177;
Chr1	Merge	exon	26886481	26886823	.	-	.	geneID=Fused_1177;coding_prediction=noncoding;predicted_type=noncoding;Parent=Fused_1177.1;
Chr1	Lerv7	gene	26894857	26895162	.	-	.	geneID=Ler_NEW_RNA_R_8785;coding_prediction=noncoding;predicted_type=noncoding;ID=Ler_NEW_RNA_R_8785;
Chr1	Lerv7	transcript	26894857	26895162	.	-	.	geneID=Ler_NEW_RNA_R_8785;coding_prediction=noncoding;predicted_type=noncoding;ID=Ler_NEW_RNA_R_8785.1;Parent=Ler_NEW_RNA_R_8785;
Chr1	Lerv7	exon	26894857	26895162	.	-	.	geneID=Ler_NEW_RNA_R_8785;coding_prediction=noncoding;predicted_type=noncoding;Parent=Ler_NEW_RNA_R_8785.1;
Chr1	Araport11	gene	26896720	26899257	.	+	.	geneID=AT1G72545;coding_prediction=noncoding;predicted_type=coding;ID=AT1G72545;
Chr1	Araport11	transcript	26896720	26899257	.	+	.	geneID=AT1G72545;coding_prediction=noncoding;predicted_type=coding;ID=AT1G72545.1;Parent=AT1G72545;
Chr1	Araport11	exon	26896720	26898459	.	+	.	geneID=AT1G72545;coding_prediction=noncoding;predicted_type=coding;Parent=AT1G72545.1;
Chr1	Araport11	exon	26898553	26899257	.	+	.	geneID=AT1G72545;coding_prediction=noncoding;predicted_type=coding;Parent=AT1G72545.1;
Chr1	Lerv7	gene	26927511	26927805	.	-	.	geneID=Ler_NEW_RNA_R_8794;coding_prediction=noncoding;predicted_type=noncoding;ID=Ler_NEW_RNA_R_8794;
Chr1	Lerv7	transcript	26927511	26927805	.	-	.	geneID=Ler_NEW_RNA_R_8794;coding_prediction=noncoding;predicted_type=noncoding;ID=Ler_NEW_RNA_R_8794.1;Parent=Ler_NEW_RNA_R_8794;
Chr1	Lerv7	exon	26927511	26927805	.	-	.	geneID=Ler_NEW_RNA_R_8794;coding_prediction=noncoding;predicted_type=noncoding;Parent=Ler_NEW_RNA_R_8794.1;
Chr1	Lerv7	gene	26941724	26941950	.	+	.	geneID=Ler_NEW_RNA_F_8410;coding_prediction=noncoding;predicted_type=noncoding;ID=Ler_NEW_RNA_F_8410;
Chr1	Lerv7	transcript	26941724	26941950	.	+	.	geneID=Ler_NEW_RNA_F_8410;coding_prediction=noncoding;predicted_type=noncoding;ID=Ler_NEW_RNA_F_8410.1;Parent=Ler_NEW_RNA_F_8410;
Chr1	Lerv7	exon	26941724	26941950	.	+	.	geneID=Ler_NEW_RNA_F_8410;coding_prediction=noncoding;predicted_type=noncoding;Parent=Ler_NEW_RNA_F_8410.1;
Chr1	Lerv7	gene	26950835	26951035	.	-	.	geneID=Ler_NEW_RNA_R_8807;coding_prediction=noncoding;predicted_type=noncoding;ID=Ler_NEW_RNA_R_8807;
Chr1	Lerv7	transcript	26950835	26951035	.	-	.	geneID=Ler_NEW_RNA_R_8807;coding_prediction=noncoding;predicted_type=noncoding;ID=Ler_NEW_RNA_R_8807.1;Parent=Ler_NEW_RNA_R_8807;
Chr1	Lerv7	exon	26950835	26951035	.	-	.	geneID=Ler_NEW_RNA_R_8807;coding_prediction=noncoding;predicted_type=noncoding;Parent=Ler_NEW_RNA_R_8807.1;
Chr1	Merge	gene	26958630	26958841	.	-	.	geneID=Fused_1179;coding_prediction=noncoding;predicted_type=noncoding;ID=Fused_1179;
Chr1	Merge	transcript	26958630	26958841	.	-	.	geneID=Fused_1179;coding_prediction=noncoding;predicted_type=noncoding;ID=Fused_1179.1;Parent=Fused_1179;
Chr1	Merge	exon	26958630	26958841	.	-	.	geneID=Fused_1179;coding_prediction=noncoding;predicted_type=noncoding;Parent=Fused_1179.1;
Chr1	Lerv7	gene	26961194	26961394	.	+	.	geneID=Ler_NEW_RNA_F_8418;coding_prediction=noncoding;predicted_type=noncoding;ID=Ler_NEW_RNA_F_8418;
Chr1	Lerv7	transcript	26961194	26961394	.	+	.	geneID=Ler_NEW_RNA_F_8418;coding_prediction=noncoding;predicted_type=noncoding;ID=Ler_NEW_RNA_F_8418.1;Parent=Ler_NEW_RNA_F_8418;
Chr1	Lerv7	exon	26961194	26961394	.	+	.	geneID=Ler_NEW_RNA_F_8418;coding_prediction=noncoding;predicted_type=noncoding;Parent=Ler_NEW_RNA_F_8418.1;
Chr1	Araport11	gene	26965889	26966530	.	-	.	geneID=AT1G72755;coding_prediction=noncoding;predicted_type=coding;ID=AT1G72755;
Chr1	Araport11	transcript	26965889	26966530	.	-	.	geneID=AT1G72755;coding_prediction=noncoding;predicted_type=coding;ID=AT1G72755.1;Parent=AT1G72755;
Chr1	Araport11	exon	26965889	26966530	.	-	.	geneID=AT1G72755;coding_prediction=noncoding;predicted_type=coding;Parent=AT1G72755.1;
Chr1	Col	gene	26967262	26969091	.	+	.	geneID=Col_NEW_RNA_F_8005;coding_prediction=coding;predicted_type=coding;ID=Col_NEW_RNA_F_8005;
Chr1	Col	transcript	26967262	26969091	.	+	.	geneID=Col_NEW_RNA_F_8005;coding_prediction=coding;predicted_type=coding;ID=Col_NEW_RNA_F_8005.1;Parent=Col_NEW_RNA_F_8005;
Chr1	Col	exon	26967262	26968061	.	+	.	geneID=Col_NEW_RNA_F_8005;coding_prediction=coding;predicted_type=coding;Parent=Col_NEW_RNA_F_8005.1;
Chr1	Col	exon	26968236	26969091	.	+	.	geneID=Col_NEW_RNA_F_8005;coding_prediction=coding;predicted_type=coding;Parent=Col_NEW_RNA_F_8005.1;
Chr1	Lerv7	gene	26973638	26973925	.	-	.	geneID=Ler_NEW_RNA_R_8825;coding_prediction=noncoding;predicted_type=noncoding;ID=Ler_NEW_RNA_R_8825;
Chr1	Lerv7	transcript	26973638	26973925	.	-	.	geneID=Ler_NEW_RNA_R_8825;coding_prediction=noncoding;predicted_type=noncoding;ID=Ler_NEW_RNA_R_8825.1;Parent=Ler_NEW_RNA_R_8825;
Chr1	Lerv7	exon	26973638	26973925	.	-	.	geneID=Ler_NEW_RNA_R_8825;coding_prediction=noncoding;predicted_type=noncoding;Parent=Ler_NEW_RNA_R_8825.1;
Chr1	Merge	gene	26975352	26975664	.	-	.	geneID=Fused_1181;coding_prediction=noncoding;predicted_type=noncoding;ID=Fused_1181;
Chr1	Merge	transcript	26975352	26975664	.	-	.	geneID=Fused_1181;coding_prediction=noncoding;predicted_type=noncoding;ID=Fused_1181.1;Parent=Fused_1181;
Chr1	Merge	exon	26975352	26975664	.	-	.	geneID=Fused_1181;coding_prediction=noncoding;predicted_type=noncoding;Parent=Fused_1181.1;
Chr1	CANTATAdb	gene	26977136	26978941	.	-	.	geneID=CNT2087113;coding_prediction=noncoding;predicted_type=noncoding;ID=CNT2087113;
Chr1	CANTATAdb	transcript	26977136	26978941	.	-	.	geneID=CNT2087113;coding_prediction=noncoding;predicted_type=noncoding;ID=CNT2087113;Parent=CNT2087113;
Chr1	CANTATAdb	exon	26977136	26978941	.	-	.	geneID=CNT2087113;coding_prediction=noncoding;predicted_type=noncoding;Parent=CNT2087113;
Chr1	Merge	gene	26986552	26986950	.	-	.	geneID=Fused_1183;coding_prediction=noncoding;predicted_type=noncoding;ID=Fused_1183;
Chr1	Merge	transcript	26986552	26986950	.	-	.	geneID=Fused_1183;coding_prediction=noncoding;predicted_type=noncoding;ID=Fused_1183.1;Parent=Fused_1183;
Chr1	Merge	exon	26986552	26986950	.	-	.	geneID=Fused_1183;coding_prediction=noncoding;predicted_type=noncoding;Parent=Fused_1183.1;
Chr1	Col	gene	26992510	26992816	.	+	.	geneID=Col_NEW_RNA_F_8014;coding_prediction=noncoding;predicted_type=noncoding;ID=Col_NEW_RNA_F_8014;
Chr1	Col	transcript	26992510	26992816	.	+	.	geneID=Col_NEW_RNA_F_8014;coding_prediction=noncoding;predicted_type=noncoding;ID=Col_NEW_RNA_F_8014.1;Parent=Col_NEW_RNA_F_8014;
Chr1	Col	exon	26992510	26992816	.	+	.	geneID=Col_NEW_RNA_F_8014;coding_prediction=noncoding;predicted_type=noncoding;Parent=Col_NEW_RNA_F_8014.1;
Chr1	Col	gene	26993183	26993547	.	+	.	geneID=Col_NEW_RNA_F_8016;coding_prediction=noncoding;predicted_type=noncoding;ID=Col_NEW_RNA_F_8016;
Chr1	Col	transcript	26993183	26993547	.	+	.	geneID=Col_NEW_RNA_F_8016;coding_prediction=noncoding;predicted_type=noncoding;ID=Col_NEW_RNA_F_8016.1;Parent=Col_NEW_RNA_F_8016;
Chr1	Col	exon	26993183	26993547	.	+	.	geneID=Col_NEW_RNA_F_8016;coding_prediction=noncoding;predicted_type=noncoding;Parent=Col_NEW_RNA_F_8016.1;
Chr1	Col	gene	26993614	26994335	.	+	.	geneID=Col_NEW_RNA_F_8017;coding_prediction=noncoding;predicted_type=noncoding;ID=Col_NEW_RNA_F_8017;
Chr1	Col	transcript	26993614	26994335	.	+	.	geneID=Col_NEW_RNA_F_8017;coding_prediction=noncoding;predicted_type=noncoding;ID=Col_NEW_RNA_F_8017.1;Parent=Col_NEW_RNA_F_8017;
Chr1	Col	exon	26993614	26994335	.	+	.	geneID=Col_NEW_RNA_F_8017;coding_prediction=noncoding;predicted_type=noncoding;Parent=Col_NEW_RNA_F_8017.1;
Chr1	Lerv7	gene	26995776	26996067	.	+	.	geneID=Ler_NEW_RNA_F_8442;coding_prediction=noncoding;predicted_type=noncoding;ID=Ler_NEW_RNA_F_8442;
Chr1	Lerv7	transcript	26995776	26996067	.	+	.	geneID=Ler_NEW_RNA_F_8442;coding_prediction=noncoding;predicted_type=noncoding;ID=Ler_NEW_RNA_F_8442.1;Parent=Ler_NEW_RNA_F_8442;
Chr1	Lerv7	exon	26995776	26996067	.	+	.	geneID=Ler_NEW_RNA_F_8442;coding_prediction=noncoding;predicted_type=noncoding;Parent=Ler_NEW_RNA_F_8442.1;
Chr1	Lerv7	gene	27001755	27002259	.	+	.	geneID=Ler_NEW_RNA_F_8447;coding_prediction=noncoding;predicted_type=noncoding;ID=Ler_NEW_RNA_F_8447;
Chr1	Lerv7	transcript	27001755	27002259	.	+	.	geneID=Ler_NEW_RNA_F_8447;coding_prediction=noncoding;predicted_type=noncoding;ID=Ler_NEW_RNA_F_8447.1;Parent=Ler_NEW_RNA_F_8447;
Chr1	Lerv7	exon	27001755	27002259	.	+	.	geneID=Ler_NEW_RNA_F_8447;coding_prediction=noncoding;predicted_type=noncoding;Parent=Ler_NEW_RNA_F_8447.1;
Chr1	Lerv7	gene	27002331	27002579	.	+	.	geneID=Ler_NEW_RNA_F_8449;coding_prediction=noncoding;predicted_type=noncoding;ID=Ler_NEW_RNA_F_8449;
Chr1	Lerv7	transcript	27002331	27002579	.	+	.	geneID=Ler_NEW_RNA_F_8449;coding_prediction=noncoding;predicted_type=noncoding;ID=Ler_NEW_RNA_F_8449.1;Parent=Ler_NEW_RNA_F_8449;
Chr1	Lerv7	exon	27002331	27002579	.	+	.	geneID=Ler_NEW_RNA_F_8449;coding_prediction=noncoding;predicted_type=noncoding;Parent=Ler_NEW_RNA_F_8449.1;
Chr1	Araport11	gene	27003363	27003981	.	-	.	geneID=AT1G72860;coding_prediction=noncoding;predicted_type=coding;ID=AT1G72860;
Chr1	Araport11	transcript	27003363	27003981	.	-	.	geneID=AT1G72860;coding_prediction=noncoding;predicted_type=coding;ID=AT1G72860.2;Parent=AT1G72860;
Chr1	Araport11	exon	27003363	27003981	.	-	.	geneID=AT1G72860;coding_prediction=noncoding;predicted_type=coding;Parent=AT1G72860.2;
Chr1	Lerv7	gene	27004697	27005197	.	-	.	geneID=Ler_NEW_RNA_R_8838;coding_prediction=noncoding;predicted_type=noncoding;ID=Ler_NEW_RNA_R_8838;
Chr1	Lerv7	transcript	27004697	27005197	.	-	.	geneID=Ler_NEW_RNA_R_8838;coding_prediction=noncoding;predicted_type=noncoding;ID=Ler_NEW_RNA_R_8838.1;Parent=Ler_NEW_RNA_R_8838;
Chr1	Lerv7	exon	27004697	27005197	.	-	.	geneID=Ler_NEW_RNA_R_8838;coding_prediction=noncoding;predicted_type=noncoding;Parent=Ler_NEW_RNA_R_8838.1;
Chr1	Lerv7	gene	27046269	27046507	.	+	.	geneID=Ler_NEW_RNA_F_8468;coding_prediction=noncoding;predicted_type=noncoding;ID=Ler_NEW_RNA_F_8468;
Chr1	Lerv7	transcript	27046269	27046507	.	+	.	geneID=Ler_NEW_RNA_F_8468;coding_prediction=noncoding;predicted_type=noncoding;ID=Ler_NEW_RNA_F_8468.1;Parent=Ler_NEW_RNA_F_8468;
Chr1	Lerv7	exon	27046269	27046507	.	+	.	geneID=Ler_NEW_RNA_F_8468;coding_prediction=noncoding;predicted_type=noncoding;Parent=Ler_NEW_RNA_F_8468.1;
Chr1	Araport11	gene	27055211	27055832	.	-	.	geneID=AT1G09363;coding_prediction=noncoding;predicted_type=noncoding;ID=AT1G09363;
Chr1	Araport11	transcript	27055211	27055832	.	-	.	geneID=AT1G09363;coding_prediction=noncoding;predicted_type=noncoding;ID=AT1G09363.1;Parent=AT1G09363;
Chr1	Araport11	exon	27055211	27055832	.	-	.	geneID=AT1G09363;coding_prediction=noncoding;predicted_type=noncoding;Parent=AT1G09363.1;
Chr1	Araport11	gene	27063161	27063993	.	-	.	geneID=AT1G73065;coding_prediction=coding;predicted_type=coding;ID=AT1G73065;
Chr1	Araport11	transcript	27063161	27063993	.	-	.	geneID=AT1G73065;coding_prediction=coding;predicted_type=coding;ID=AT1G73065.1;Parent=AT1G73065;
Chr1	Araport11	exon	27063161	27063993	.	-	.	geneID=AT1G73065;coding_prediction=coding;predicted_type=coding;Parent=AT1G73065.1;
Chr1	Merge	gene	27064248	27065241	.	-	.	geneID=Fused_1186;coding_prediction=noncoding;predicted_type=noncoding;ID=Fused_1186;
Chr1	Merge	transcript	27064248	27065241	.	-	.	geneID=Fused_1186;coding_prediction=noncoding;predicted_type=noncoding;ID=Fused_1186.1;Parent=Fused_1186;
Chr1	Merge	exon	27064248	27065241	.	-	.	geneID=Fused_1186;coding_prediction=noncoding;predicted_type=noncoding;Parent=Fused_1186.1;
Chr1	Merge	gene	27069266	27069607	.	-	.	geneID=Fused_1187;coding_prediction=noncoding;predicted_type=noncoding;ID=Fused_1187;
Chr1	Merge	transcript	27069266	27069607	.	-	.	geneID=Fused_1187;coding_prediction=noncoding;predicted_type=noncoding;ID=Fused_1187.1;Parent=Fused_1187;
Chr1	Merge	exon	27069266	27069607	.	-	.	geneID=Fused_1187;coding_prediction=noncoding;predicted_type=noncoding;Parent=Fused_1187.1;
Chr1	Merge	gene	27104988	27105274	.	+	.	geneID=Fused_1188;coding_prediction=noncoding;predicted_type=noncoding;ID=Fused_1188;
Chr1	Merge	transcript	27104988	27105274	.	+	.	geneID=Fused_1188;coding_prediction=noncoding;predicted_type=noncoding;ID=Fused_1188.1;Parent=Fused_1188;
Chr1	Merge	exon	27104988	27105274	.	+	.	geneID=Fused_1188;coding_prediction=noncoding;predicted_type=noncoding;Parent=Fused_1188.1;
Chr1	Lerv7	gene	27115459	27115817	.	+	.	geneID=Ler_NEW_RNA_F_8502;coding_prediction=noncoding;predicted_type=noncoding;ID=Ler_NEW_RNA_F_8502;
Chr1	Lerv7	transcript	27115459	27115817	.	+	.	geneID=Ler_NEW_RNA_F_8502;coding_prediction=noncoding;predicted_type=noncoding;ID=Ler_NEW_RNA_F_8502.1;Parent=Ler_NEW_RNA_F_8502;
Chr1	Lerv7	exon	27115459	27115817	.	+	.	geneID=Ler_NEW_RNA_F_8502;coding_prediction=noncoding;predicted_type=noncoding;Parent=Ler_NEW_RNA_F_8502.1;
Chr1	Merge	gene	27122015	27122437	.	+	.	geneID=Fused_1189;coding_prediction=noncoding;predicted_type=noncoding;ID=Fused_1189;
Chr1	Merge	transcript	27122015	27122437	.	+	.	geneID=Fused_1189;coding_prediction=noncoding;predicted_type=noncoding;ID=Fused_1189.1;Parent=Fused_1189;
Chr1	Merge	exon	27122015	27122437	.	+	.	geneID=Fused_1189;coding_prediction=noncoding;predicted_type=noncoding;Parent=Fused_1189.1;
Chr1	Merge	gene	27126982	27127311	.	+	.	geneID=Fused_1190;coding_prediction=noncoding;predicted_type=noncoding;ID=Fused_1190;
Chr1	Merge	transcript	27126982	27127311	.	+	.	geneID=Fused_1190;coding_prediction=noncoding;predicted_type=noncoding;ID=Fused_1190.1;Parent=Fused_1190;
Chr1	Merge	exon	27126982	27127311	.	+	.	geneID=Fused_1190;coding_prediction=noncoding;predicted_type=noncoding;Parent=Fused_1190.1;
Chr1	Merge	gene	27128971	27129750	.	+	.	geneID=Fused_1191;coding_prediction=noncoding;predicted_type=noncoding;ID=Fused_1191;
Chr1	Merge	transcript	27128971	27129750	.	+	.	geneID=Fused_1191;coding_prediction=noncoding;predicted_type=noncoding;ID=Fused_1191.1;Parent=Fused_1191;
Chr1	Merge	exon	27128971	27129750	.	+	.	geneID=Fused_1191;coding_prediction=noncoding;predicted_type=noncoding;Parent=Fused_1191.1;
Chr1	Merge	gene	27150221	27151083	.	+	.	geneID=Fused_1192;coding_prediction=noncoding;predicted_type=noncoding;ID=Fused_1192;
Chr1	Merge	transcript	27150221	27151083	.	+	.	geneID=Fused_1192;coding_prediction=noncoding;predicted_type=noncoding;ID=Fused_1192.1;Parent=Fused_1192;
Chr1	Merge	exon	27150221	27151083	.	+	.	geneID=Fused_1192;coding_prediction=noncoding;predicted_type=noncoding;Parent=Fused_1192.1;
Chr1	Merge	gene	27159986	27160776	.	+	.	geneID=Fused_1193;coding_prediction=noncoding;predicted_type=noncoding;ID=Fused_1193;
Chr1	Merge	transcript	27159986	27160776	.	+	.	geneID=Fused_1193;coding_prediction=noncoding;predicted_type=noncoding;ID=Fused_1193.1;Parent=Fused_1193;
Chr1	Merge	exon	27159986	27160776	.	+	.	geneID=Fused_1193;coding_prediction=noncoding;predicted_type=noncoding;Parent=Fused_1193.1;
Chr1	Lerv7	gene	27170473	27170885	.	-	.	geneID=Ler_NEW_RNA_R_8912;coding_prediction=coding;predicted_type=coding;ID=Ler_NEW_RNA_R_8912;
Chr1	Lerv7	transcript	27170473	27170885	.	-	.	geneID=Ler_NEW_RNA_R_8912;coding_prediction=coding;predicted_type=coding;ID=Ler_NEW_RNA_R_8912.1;Parent=Ler_NEW_RNA_R_8912;
Chr1	Lerv7	exon	27170473	27170885	.	-	.	geneID=Ler_NEW_RNA_R_8912;coding_prediction=coding;predicted_type=coding;Parent=Ler_NEW_RNA_R_8912.1;
Chr1	Col	gene	27194789	27195009	.	-	.	geneID=Col_NEW_RNA_R_8210;coding_prediction=noncoding;predicted_type=noncoding;ID=Col_NEW_RNA_R_8210;
Chr1	Col	transcript	27194789	27195009	.	-	.	geneID=Col_NEW_RNA_R_8210;coding_prediction=noncoding;predicted_type=noncoding;ID=Col_NEW_RNA_R_8210.1;Parent=Col_NEW_RNA_R_8210;
Chr1	Col	exon	27194789	27195009	.	-	.	geneID=Col_NEW_RNA_R_8210;coding_prediction=noncoding;predicted_type=noncoding;Parent=Col_NEW_RNA_R_8210.1;
Chr1	Merge	gene	27210665	27211220	.	-	.	geneID=Fused_1194;coding_prediction=noncoding;predicted_type=noncoding;ID=Fused_1194;
Chr1	Merge	transcript	27210665	27211220	.	-	.	geneID=Fused_1194;coding_prediction=noncoding;predicted_type=noncoding;ID=Fused_1194.1;Parent=Fused_1194;
Chr1	Merge	exon	27210665	27211220	.	-	.	geneID=Fused_1194;coding_prediction=noncoding;predicted_type=noncoding;Parent=Fused_1194.1;
Chr1	Merge	gene	27220794	27222015	.	+	.	geneID=Fused_1196;coding_prediction=noncoding;predicted_type=noncoding;ID=Fused_1196;
Chr1	Merge	transcript	27220794	27222015	.	+	.	geneID=Fused_1196;coding_prediction=noncoding;predicted_type=noncoding;ID=Fused_1196.1;Parent=Fused_1196;
Chr1	Merge	exon	27220794	27222015	.	+	.	geneID=Fused_1196;coding_prediction=noncoding;predicted_type=noncoding;Parent=Fused_1196.1;
Chr1	Merge	gene	27227194	27227502	.	+	.	geneID=Fused_1197;coding_prediction=noncoding;predicted_type=noncoding;ID=Fused_1197;
Chr1	Merge	transcript	27227194	27227502	.	+	.	geneID=Fused_1197;coding_prediction=noncoding;predicted_type=noncoding;ID=Fused_1197.1;Parent=Fused_1197;
Chr1	Merge	exon	27227194	27227502	.	+	.	geneID=Fused_1197;coding_prediction=noncoding;predicted_type=noncoding;Parent=Fused_1197.1;
Chr1	Merge	gene	27229406	27229941	.	+	.	geneID=Fused_1198;coding_prediction=coding;predicted_type=coding;ID=Fused_1198;
Chr1	Merge	transcript	27229406	27229941	.	+	.	geneID=Fused_1198;coding_prediction=coding;predicted_type=coding;ID=Fused_1198.1;Parent=Fused_1198;
Chr1	Merge	exon	27229406	27229941	.	+	.	geneID=Fused_1198;coding_prediction=coding;predicted_type=coding;Parent=Fused_1198.1;
Chr1	Merge	gene	27262747	27263320	.	-	.	geneID=Fused_1199;coding_prediction=noncoding;predicted_type=noncoding;ID=Fused_1199;
Chr1	Merge	transcript	27262747	27263320	.	-	.	geneID=Fused_1199;coding_prediction=noncoding;predicted_type=noncoding;ID=Fused_1199.1;Parent=Fused_1199;
Chr1	Merge	exon	27262747	27263320	.	-	.	geneID=Fused_1199;coding_prediction=noncoding;predicted_type=noncoding;Parent=Fused_1199.1;
Chr1	Col	gene	27267839	27268580	.	-	.	geneID=Col_NEW_RNA_R_8233;coding_prediction=noncoding;predicted_type=noncoding;ID=Col_NEW_RNA_R_8233;
Chr1	Col	transcript	27267839	27268580	.	-	.	geneID=Col_NEW_RNA_R_8233;coding_prediction=noncoding;predicted_type=noncoding;ID=Col_NEW_RNA_R_8233.1;Parent=Col_NEW_RNA_R_8233;
Chr1	Col	exon	27267839	27268580	.	-	.	geneID=Col_NEW_RNA_R_8233;coding_prediction=noncoding;predicted_type=noncoding;Parent=Col_NEW_RNA_R_8233.1;
Chr1	Lerv7	gene	27288247	27288505	.	+	.	geneID=Ler_NEW_RNA_F_8562;coding_prediction=noncoding;predicted_type=noncoding;ID=Ler_NEW_RNA_F_8562;
Chr1	Lerv7	transcript	27288247	27288505	.	+	.	geneID=Ler_NEW_RNA_F_8562;coding_prediction=noncoding;predicted_type=noncoding;ID=Ler_NEW_RNA_F_8562.1;Parent=Ler_NEW_RNA_F_8562;
Chr1	Lerv7	exon	27288247	27288505	.	+	.	geneID=Ler_NEW_RNA_F_8562;coding_prediction=noncoding;predicted_type=noncoding;Parent=Ler_NEW_RNA_F_8562.1;
Chr1	Col	gene	27316052	27316360	.	-	.	geneID=Col_NEW_RNA_R_8252;coding_prediction=noncoding;predicted_type=noncoding;ID=Col_NEW_RNA_R_8252;
Chr1	Col	transcript	27316052	27316360	.	-	.	geneID=Col_NEW_RNA_R_8252;coding_prediction=noncoding;predicted_type=noncoding;ID=Col_NEW_RNA_R_8252.1;Parent=Col_NEW_RNA_R_8252;
Chr1	Col	exon	27316052	27316360	.	-	.	geneID=Col_NEW_RNA_R_8252;coding_prediction=noncoding;predicted_type=noncoding;Parent=Col_NEW_RNA_R_8252.1;
Chr1	Lerv7	gene	27321973	27322794	.	+	.	geneID=Ler_NEW_RNA_F_8572;coding_prediction=noncoding;predicted_type=noncoding;ID=Ler_NEW_RNA_F_8572;
Chr1	Lerv7	transcript	27321973	27322794	.	+	.	geneID=Ler_NEW_RNA_F_8572;coding_prediction=noncoding;predicted_type=noncoding;ID=Ler_NEW_RNA_F_8572.1;Parent=Ler_NEW_RNA_F_8572;
Chr1	Lerv7	exon	27321973	27322794	.	+	.	geneID=Ler_NEW_RNA_F_8572;coding_prediction=noncoding;predicted_type=noncoding;Parent=Ler_NEW_RNA_F_8572.1;
Chr1	Merge	gene	27351564	27351788	.	-	.	geneID=Fused_1201;coding_prediction=noncoding;predicted_type=noncoding;ID=Fused_1201;
Chr1	Merge	transcript	27351564	27351788	.	-	.	geneID=Fused_1201;coding_prediction=noncoding;predicted_type=noncoding;ID=Fused_1201.1;Parent=Fused_1201;
Chr1	Merge	exon	27351564	27351788	.	-	.	geneID=Fused_1201;coding_prediction=noncoding;predicted_type=noncoding;Parent=Fused_1201.1;
Chr1	Merge	gene	27366350	27367893	.	-	.	geneID=Fused_1203;coding_prediction=noncoding;predicted_type=noncoding;ID=Fused_1203;
Chr1	Merge	transcript	27366350	27367893	.	-	.	geneID=Fused_1203;coding_prediction=noncoding;predicted_type=noncoding;ID=Fused_1203.1;Parent=Fused_1203;
Chr1	Merge	exon	27366350	27367893	.	-	.	geneID=Fused_1203;coding_prediction=noncoding;predicted_type=noncoding;Parent=Fused_1203.1;
Chr1	Lerv7	gene	27375839	27376303	.	-	.	geneID=Ler_NEW_RNA_R_9013;coding_prediction=noncoding;predicted_type=noncoding;ID=Ler_NEW_RNA_R_9013;
Chr1	Lerv7	transcript	27375839	27376303	.	-	.	geneID=Ler_NEW_RNA_R_9013;coding_prediction=noncoding;predicted_type=noncoding;ID=Ler_NEW_RNA_R_9013.1;Parent=Ler_NEW_RNA_R_9013;
Chr1	Lerv7	exon	27375839	27376303	.	-	.	geneID=Ler_NEW_RNA_R_9013;coding_prediction=noncoding;predicted_type=noncoding;Parent=Ler_NEW_RNA_R_9013.1;
Chr1	Lerv7	gene	27380710	27380994	.	+	.	geneID=Ler_NEW_RNA_F_8597;coding_prediction=noncoding;predicted_type=noncoding;ID=Ler_NEW_RNA_F_8597;
Chr1	Lerv7	transcript	27380710	27380994	.	+	.	geneID=Ler_NEW_RNA_F_8597;coding_prediction=noncoding;predicted_type=noncoding;ID=Ler_NEW_RNA_F_8597.1;Parent=Ler_NEW_RNA_F_8597;
Chr1	Lerv7	exon	27380710	27380994	.	+	.	geneID=Ler_NEW_RNA_F_8597;coding_prediction=noncoding;predicted_type=noncoding;Parent=Ler_NEW_RNA_F_8597.1;
Chr1	Col	gene	27415135	27416077	.	+	.	geneID=Col_NEW_RNA_F_8164;coding_prediction=noncoding;predicted_type=noncoding;ID=Col_NEW_RNA_F_8164;
Chr1	Col	transcript	27415135	27416077	.	+	.	geneID=Col_NEW_RNA_F_8164;coding_prediction=noncoding;predicted_type=noncoding;ID=Col_NEW_RNA_F_8164.1;Parent=Col_NEW_RNA_F_8164;
Chr1	Col	exon	27415135	27416077	.	+	.	geneID=Col_NEW_RNA_F_8164;coding_prediction=noncoding;predicted_type=noncoding;Parent=Col_NEW_RNA_F_8164.1;
Chr1	Lerv7	gene	27416967	27417174	.	+	.	geneID=Ler_NEW_RNA_F_8612;coding_prediction=noncoding;predicted_type=noncoding;ID=Ler_NEW_RNA_F_8612;
Chr1	Lerv7	transcript	27416967	27417174	.	+	.	geneID=Ler_NEW_RNA_F_8612;coding_prediction=noncoding;predicted_type=noncoding;ID=Ler_NEW_RNA_F_8612.1;Parent=Ler_NEW_RNA_F_8612;
Chr1	Lerv7	exon	27416967	27417174	.	+	.	geneID=Ler_NEW_RNA_F_8612;coding_prediction=noncoding;predicted_type=noncoding;Parent=Ler_NEW_RNA_F_8612.1;
Chr1	Merge	gene	27431332	27431893	.	+	.	geneID=Fused_1206;coding_prediction=noncoding;predicted_type=noncoding;ID=Fused_1206;
Chr1	Merge	transcript	27431332	27431893	.	+	.	geneID=Fused_1206;coding_prediction=noncoding;predicted_type=noncoding;ID=Fused_1206.1;Parent=Fused_1206;
Chr1	Merge	exon	27431332	27431893	.	+	.	geneID=Fused_1206;coding_prediction=noncoding;predicted_type=noncoding;Parent=Fused_1206.1;
Chr1	Lerv7	gene	27432513	27432764	.	+	.	geneID=Ler_NEW_RNA_F_8626;coding_prediction=noncoding;predicted_type=noncoding;ID=Ler_NEW_RNA_F_8626;
Chr1	Lerv7	transcript	27432513	27432764	.	+	.	geneID=Ler_NEW_RNA_F_8626;coding_prediction=noncoding;predicted_type=noncoding;ID=Ler_NEW_RNA_F_8626.1;Parent=Ler_NEW_RNA_F_8626;
Chr1	Lerv7	exon	27432513	27432764	.	+	.	geneID=Ler_NEW_RNA_F_8626;coding_prediction=noncoding;predicted_type=noncoding;Parent=Ler_NEW_RNA_F_8626.1;
Chr1	CANTATAdb	gene	27433143	27434655	.	+	.	geneID=CNT2086227;coding_prediction=noncoding;predicted_type=noncoding;ID=CNT2086227;
Chr1	CANTATAdb	transcript	27433143	27434655	.	+	.	geneID=CNT2086227;coding_prediction=noncoding;predicted_type=noncoding;ID=CNT2086227;Parent=CNT2086227;
Chr1	CANTATAdb	exon	27433143	27434655	.	+	.	geneID=CNT2086227;coding_prediction=noncoding;predicted_type=noncoding;Parent=CNT2086227;
Chr1	Merge	gene	27436917	27437529	.	-	.	geneID=Fused_1208;coding_prediction=coding;predicted_type=coding;ID=Fused_1208;
Chr1	Merge	transcript	27436917	27437529	.	-	.	geneID=Fused_1208;coding_prediction=coding;predicted_type=coding;ID=Fused_1208.1;Parent=Fused_1208;
Chr1	Merge	exon	27436917	27437150	.	-	.	geneID=Fused_1208;coding_prediction=coding;predicted_type=coding;Parent=Fused_1208.1;
Chr1	Merge	exon	27437262	27437529	.	-	.	geneID=Fused_1208;coding_prediction=coding;predicted_type=coding;Parent=Fused_1208.1;
Chr1	Col	gene	27443572	27444006	.	-	.	geneID=Col_NEW_RNA_R_8307;coding_prediction=noncoding;predicted_type=noncoding;ID=Col_NEW_RNA_R_8307;
Chr1	Col	transcript	27443572	27444006	.	-	.	geneID=Col_NEW_RNA_R_8307;coding_prediction=noncoding;predicted_type=noncoding;ID=Col_NEW_RNA_R_8307.1;Parent=Col_NEW_RNA_R_8307;
Chr1	Col	exon	27443572	27443641	.	-	.	geneID=Col_NEW_RNA_R_8307;coding_prediction=noncoding;predicted_type=noncoding;Parent=Col_NEW_RNA_R_8307.1;
Chr1	Col	exon	27443777	27444006	.	-	.	geneID=Col_NEW_RNA_R_8307;coding_prediction=noncoding;predicted_type=noncoding;Parent=Col_NEW_RNA_R_8307.1;
Chr1	Lerv7	gene	27445827	27446771	.	+	.	geneID=Ler_NEW_RNA_F_8630;coding_prediction=noncoding;predicted_type=noncoding;ID=Ler_NEW_RNA_F_8630;
Chr1	Lerv7	transcript	27445827	27446771	.	+	.	geneID=Ler_NEW_RNA_F_8630;coding_prediction=noncoding;predicted_type=noncoding;ID=Ler_NEW_RNA_F_8630.1;Parent=Ler_NEW_RNA_F_8630;
Chr1	Lerv7	exon	27445827	27446771	.	+	.	geneID=Ler_NEW_RNA_F_8630;coding_prediction=noncoding;predicted_type=noncoding;Parent=Ler_NEW_RNA_F_8630.1;
Chr1	RepTAS	gene	27491167	27491399	.	+	.	geneID=At1NC104441;coding_prediction=noncoding;predicted_type=noncoding;ID=At1NC104441;
Chr1	RepTAS	transcript	27491167	27491399	.	+	.	geneID=At1NC104441;coding_prediction=noncoding;predicted_type=noncoding;ID=At1NC104441;Parent=At1NC104441;
Chr1	RepTAS	exon	27491167	27491399	.	+	.	geneID=At1NC104441;coding_prediction=noncoding;predicted_type=noncoding;Parent=At1NC104441;
Chr1	Lerv7	gene	27497727	27497967	.	-	.	geneID=Ler_NEW_RNA_R_9068;coding_prediction=noncoding;predicted_type=noncoding;ID=Ler_NEW_RNA_R_9068;
Chr1	Lerv7	transcript	27497727	27497967	.	-	.	geneID=Ler_NEW_RNA_R_9068;coding_prediction=noncoding;predicted_type=noncoding;ID=Ler_NEW_RNA_R_9068.1;Parent=Ler_NEW_RNA_R_9068;
Chr1	Lerv7	exon	27497727	27497967	.	-	.	geneID=Ler_NEW_RNA_R_9068;coding_prediction=noncoding;predicted_type=noncoding;Parent=Ler_NEW_RNA_R_9068.1;
Chr1	Araport11	gene	27502126	27503080	.	-	.	geneID=AT1TE91360;coding_prediction=noncoding;predicted_type=TE;ID=AT1TE91360;
Chr1	Araport11	transcript	27502126	27503080	.	-	.	geneID=AT1TE91360;coding_prediction=noncoding;predicted_type=TE;ID=AT1TE91360;Parent=AT1TE91360;
Chr1	Araport11	exon	27502126	27503080	.	-	.	geneID=AT1TE91360;coding_prediction=noncoding;predicted_type=TE;Parent=AT1TE91360;
Chr1	Merge	gene	27506530	27506805	.	+	.	geneID=Fused_1211;coding_prediction=noncoding;predicted_type=noncoding;ID=Fused_1211;
Chr1	Merge	transcript	27506530	27506805	.	+	.	geneID=Fused_1211;coding_prediction=noncoding;predicted_type=noncoding;ID=Fused_1211.1;Parent=Fused_1211;
Chr1	Merge	exon	27506530	27506805	.	+	.	geneID=Fused_1211;coding_prediction=noncoding;predicted_type=noncoding;Parent=Fused_1211.1;
Chr1	Merge	gene	27509796	27510018	.	+	.	geneID=Fused_1213;coding_prediction=noncoding;predicted_type=noncoding;ID=Fused_1213;
Chr1	Merge	transcript	27509796	27510018	.	+	.	geneID=Fused_1213;coding_prediction=noncoding;predicted_type=noncoding;ID=Fused_1213.1;Parent=Fused_1213;
Chr1	Merge	exon	27509796	27510018	.	+	.	geneID=Fused_1213;coding_prediction=noncoding;predicted_type=noncoding;Parent=Fused_1213.1;
Chr1	Col	gene	27518933	27519420	.	+	.	geneID=Col_NEW_RNA_F_8217;coding_prediction=noncoding;predicted_type=noncoding;ID=Col_NEW_RNA_F_8217;
Chr1	Col	transcript	27518933	27519420	.	+	.	geneID=Col_NEW_RNA_F_8217;coding_prediction=noncoding;predicted_type=noncoding;ID=Col_NEW_RNA_F_8217.1;Parent=Col_NEW_RNA_F_8217;
Chr1	Col	exon	27518933	27519420	.	+	.	geneID=Col_NEW_RNA_F_8217;coding_prediction=noncoding;predicted_type=noncoding;Parent=Col_NEW_RNA_F_8217.1;
Chr1	Merge	gene	27519641	27521133	.	+	.	geneID=Fused_1214;coding_prediction=noncoding;predicted_type=noncoding;ID=Fused_1214;
Chr1	Merge	transcript	27519641	27521133	.	+	.	geneID=Fused_1214;coding_prediction=noncoding;predicted_type=noncoding;ID=Fused_1214.1;Parent=Fused_1214;
Chr1	Merge	exon	27519641	27521133	.	+	.	geneID=Fused_1214;coding_prediction=noncoding;predicted_type=noncoding;Parent=Fused_1214.1;
Chr1	Col	gene	27536548	27536952	.	-	.	geneID=Col_NEW_RNA_R_8345;coding_prediction=noncoding;predicted_type=noncoding;ID=Col_NEW_RNA_R_8345;
Chr1	Col	transcript	27536548	27536952	.	-	.	geneID=Col_NEW_RNA_R_8345;coding_prediction=noncoding;predicted_type=noncoding;ID=Col_NEW_RNA_R_8345.1;Parent=Col_NEW_RNA_R_8345;
Chr1	Col	exon	27536548	27536952	.	-	.	geneID=Col_NEW_RNA_R_8345;coding_prediction=noncoding;predicted_type=noncoding;Parent=Col_NEW_RNA_R_8345.1;
Chr1	Merge	gene	27538576	27539281	.	-	.	geneID=Fused_1215;coding_prediction=noncoding;predicted_type=noncoding;ID=Fused_1215;
Chr1	Merge	transcript	27538576	27539281	.	-	.	geneID=Fused_1215;coding_prediction=noncoding;predicted_type=noncoding;ID=Fused_1215.1;Parent=Fused_1215;
Chr1	Merge	exon	27538576	27539281	.	-	.	geneID=Fused_1215;coding_prediction=noncoding;predicted_type=noncoding;Parent=Fused_1215.1;
Chr1	Lerv7	gene	27541165	27541462	.	-	.	geneID=Ler_NEW_RNA_R_9104;coding_prediction=noncoding;predicted_type=noncoding;ID=Ler_NEW_RNA_R_9104;
Chr1	Lerv7	transcript	27541165	27541462	.	-	.	geneID=Ler_NEW_RNA_R_9104;coding_prediction=noncoding;predicted_type=noncoding;ID=Ler_NEW_RNA_R_9104.1;Parent=Ler_NEW_RNA_R_9104;
Chr1	Lerv7	exon	27541165	27541462	.	-	.	geneID=Ler_NEW_RNA_R_9104;coding_prediction=noncoding;predicted_type=noncoding;Parent=Ler_NEW_RNA_R_9104.1;
Chr1	Araport11	gene	27542058	27542729	.	-	.	geneID=AT1G74385;coding_prediction=noncoding;predicted_type=coding;ID=AT1G74385;
Chr1	Araport11	transcript	27542058	27542729	.	-	.	geneID=AT1G74385;coding_prediction=noncoding;predicted_type=coding;ID=AT1G74385.1;Parent=AT1G74385;
Chr1	Araport11	exon	27542058	27542729	.	-	.	geneID=AT1G74385;coding_prediction=noncoding;predicted_type=coding;Parent=AT1G74385.1;
Chr1	Araport11	gene	27549913	27550362	.	+	.	geneID=AT1G09453;coding_prediction=coding;predicted_type=noncoding;ID=AT1G09453;
Chr1	Araport11	transcript	27549913	27550362	.	+	.	geneID=AT1G09453;coding_prediction=coding;predicted_type=noncoding;ID=AT1G09453.1;Parent=AT1G09453;
Chr1	Araport11	exon	27549913	27550362	.	+	.	geneID=AT1G09453;coding_prediction=coding;predicted_type=noncoding;Parent=AT1G09453.1;
Chr1	Col	gene	27563932	27564383	.	-	.	geneID=Col_NEW_RNA_R_8372;coding_prediction=noncoding;predicted_type=noncoding;ID=Col_NEW_RNA_R_8372;
Chr1	Col	transcript	27563932	27564383	.	-	.	geneID=Col_NEW_RNA_R_8372;coding_prediction=noncoding;predicted_type=noncoding;ID=Col_NEW_RNA_R_8372.1;Parent=Col_NEW_RNA_R_8372;
Chr1	Col	exon	27563932	27564383	.	-	.	geneID=Col_NEW_RNA_R_8372;coding_prediction=noncoding;predicted_type=noncoding;Parent=Col_NEW_RNA_R_8372.1;
Chr1	Merge	gene	27564811	27565441	.	-	.	geneID=Fused_1217;coding_prediction=noncoding;predicted_type=noncoding;ID=Fused_1217;
Chr1	Merge	transcript	27564811	27565441	.	-	.	geneID=Fused_1217;coding_prediction=noncoding;predicted_type=noncoding;ID=Fused_1217.1;Parent=Fused_1217;
Chr1	Merge	exon	27564811	27565441	.	-	.	geneID=Fused_1217;coding_prediction=noncoding;predicted_type=noncoding;Parent=Fused_1217.1;
Chr1	Merge	gene	27568212	27568982	.	-	.	geneID=Fused_1218;coding_prediction=noncoding;predicted_type=noncoding;ID=Fused_1218;
Chr1	Merge	transcript	27568212	27568982	.	-	.	geneID=Fused_1218;coding_prediction=noncoding;predicted_type=noncoding;ID=Fused_1218.1;Parent=Fused_1218;
Chr1	Merge	exon	27568212	27568982	.	-	.	geneID=Fused_1218;coding_prediction=noncoding;predicted_type=noncoding;Parent=Fused_1218.1;
Chr1	Lerv7	gene	27569479	27569751	.	+	.	geneID=Ler_NEW_RNA_F_8693;coding_prediction=coding;predicted_type=coding;ID=Ler_NEW_RNA_F_8693;
Chr1	Lerv7	transcript	27569479	27569751	.	+	.	geneID=Ler_NEW_RNA_F_8693;coding_prediction=coding;predicted_type=coding;ID=Ler_NEW_RNA_F_8693.1;Parent=Ler_NEW_RNA_F_8693;
Chr1	Lerv7	exon	27569479	27569751	.	+	.	geneID=Ler_NEW_RNA_F_8693;coding_prediction=coding;predicted_type=coding;Parent=Ler_NEW_RNA_F_8693.1;
Chr1	Merge	gene	27572883	27573186	.	-	.	geneID=Fused_1219;coding_prediction=noncoding;predicted_type=noncoding;ID=Fused_1219;
Chr1	Merge	transcript	27572883	27573186	.	-	.	geneID=Fused_1219;coding_prediction=noncoding;predicted_type=noncoding;ID=Fused_1219.1;Parent=Fused_1219;
Chr1	Merge	exon	27572883	27573186	.	-	.	geneID=Fused_1219;coding_prediction=noncoding;predicted_type=noncoding;Parent=Fused_1219.1;
Chr1	Merge	gene	27573884	27574151	.	-	.	geneID=Fused_1220;coding_prediction=coding;predicted_type=coding;ID=Fused_1220;
Chr1	Merge	transcript	27573884	27574151	.	-	.	geneID=Fused_1220;coding_prediction=coding;predicted_type=coding;ID=Fused_1220.1;Parent=Fused_1220;
Chr1	Merge	exon	27573884	27574151	.	-	.	geneID=Fused_1220;coding_prediction=coding;predicted_type=coding;Parent=Fused_1220.1;
Chr1	Lerv7	gene	27579539	27579768	.	+	.	geneID=Ler_NEW_RNA_F_8697;coding_prediction=coding;predicted_type=coding;ID=Ler_NEW_RNA_F_8697;
Chr1	Lerv7	transcript	27579539	27579768	.	+	.	geneID=Ler_NEW_RNA_F_8697;coding_prediction=coding;predicted_type=coding;ID=Ler_NEW_RNA_F_8697.1;Parent=Ler_NEW_RNA_F_8697;
Chr1	Lerv7	exon	27579539	27579768	.	+	.	geneID=Ler_NEW_RNA_F_8697;coding_prediction=coding;predicted_type=coding;Parent=Ler_NEW_RNA_F_8697.1;
Chr1	Lerv7	gene	27588147	27588536	.	-	.	geneID=Ler_NEW_RNA_R_9134;coding_prediction=noncoding;predicted_type=noncoding;ID=Ler_NEW_RNA_R_9134;
Chr1	Lerv7	transcript	27588147	27588536	.	-	.	geneID=Ler_NEW_RNA_R_9134;coding_prediction=noncoding;predicted_type=noncoding;ID=Ler_NEW_RNA_R_9134.1;Parent=Ler_NEW_RNA_R_9134;
Chr1	Lerv7	exon	27588147	27588536	.	-	.	geneID=Ler_NEW_RNA_R_9134;coding_prediction=noncoding;predicted_type=noncoding;Parent=Ler_NEW_RNA_R_9134.1;
Chr1	Merge	gene	27588591	27588929	.	-	.	geneID=Fused_1221;coding_prediction=noncoding;predicted_type=noncoding;ID=Fused_1221;
Chr1	Merge	transcript	27588591	27588929	.	-	.	geneID=Fused_1221;coding_prediction=noncoding;predicted_type=noncoding;ID=Fused_1221.1;Parent=Fused_1221;
Chr1	Merge	exon	27588591	27588929	.	-	.	geneID=Fused_1221;coding_prediction=noncoding;predicted_type=noncoding;Parent=Fused_1221.1;
Chr1	Merge	gene	27593140	27593497	.	+	.	geneID=Fused_1222;coding_prediction=noncoding;predicted_type=noncoding;ID=Fused_1222;
Chr1	Merge	transcript	27593140	27593497	.	+	.	geneID=Fused_1222;coding_prediction=noncoding;predicted_type=noncoding;ID=Fused_1222.1;Parent=Fused_1222;
Chr1	Merge	exon	27593140	27593497	.	+	.	geneID=Fused_1222;coding_prediction=noncoding;predicted_type=noncoding;Parent=Fused_1222.1;
Chr1	Lerv7	gene	27597312	27597690	.	-	.	geneID=Ler_NEW_RNA_R_9138;coding_prediction=coding;predicted_type=coding;ID=Ler_NEW_RNA_R_9138;
Chr1	Lerv7	transcript	27597312	27597690	.	-	.	geneID=Ler_NEW_RNA_R_9138;coding_prediction=coding;predicted_type=coding;ID=Ler_NEW_RNA_R_9138.1;Parent=Ler_NEW_RNA_R_9138;
Chr1	Lerv7	exon	27597312	27597690	.	-	.	geneID=Ler_NEW_RNA_R_9138;coding_prediction=coding;predicted_type=coding;Parent=Ler_NEW_RNA_R_9138.1;
Chr1	Merge	gene	27622407	27623209	.	-	.	geneID=Fused_1223;coding_prediction=coding;predicted_type=coding;ID=Fused_1223;
Chr1	Merge	transcript	27622407	27623209	.	-	.	geneID=Fused_1223;coding_prediction=coding;predicted_type=coding;ID=Fused_1223.1;Parent=Fused_1223;
Chr1	Merge	exon	27622407	27623209	.	-	.	geneID=Fused_1223;coding_prediction=coding;predicted_type=coding;Parent=Fused_1223.1;
Chr1	Benfey	gene	27626390	27627884	.	-	.	geneID=At1NC104760_rev;coding_prediction=noncoding;predicted_type=noncoding;ID=At1NC104760_rev;
Chr1	Benfey	transcript	27626390	27627884	.	-	.	geneID=At1NC104760_rev;coding_prediction=noncoding;predicted_type=noncoding;ID=At1NC104760_rev;Parent=At1NC104760_rev;
Chr1	Benfey	exon	27626390	27627884	.	-	.	geneID=At1NC104760_rev;coding_prediction=noncoding;predicted_type=noncoding;Parent=At1NC104760_rev;
Chr1	Merge	gene	27628931	27629444	.	+	.	geneID=Fused_1225;coding_prediction=noncoding;predicted_type=noncoding;ID=Fused_1225;
Chr1	Merge	transcript	27628931	27629444	.	+	.	geneID=Fused_1225;coding_prediction=noncoding;predicted_type=noncoding;ID=Fused_1225.1;Parent=Fused_1225;
Chr1	Merge	exon	27628931	27629444	.	+	.	geneID=Fused_1225;coding_prediction=noncoding;predicted_type=noncoding;Parent=Fused_1225.1;
Chr1	Lerv7	gene	27644696	27644943	.	+	.	geneID=Ler_NEW_RNA_F_8716;coding_prediction=noncoding;predicted_type=noncoding;ID=Ler_NEW_RNA_F_8716;
Chr1	Lerv7	transcript	27644696	27644943	.	+	.	geneID=Ler_NEW_RNA_F_8716;coding_prediction=noncoding;predicted_type=noncoding;ID=Ler_NEW_RNA_F_8716.1;Parent=Ler_NEW_RNA_F_8716;
Chr1	Lerv7	exon	27644696	27644943	.	+	.	geneID=Ler_NEW_RNA_F_8716;coding_prediction=noncoding;predicted_type=noncoding;Parent=Ler_NEW_RNA_F_8716.1;
Chr1	Lerv7	gene	27646256	27646833	.	-	.	geneID=Ler_NEW_RNA_R_9159;coding_prediction=noncoding;predicted_type=noncoding;ID=Ler_NEW_RNA_R_9159;
Chr1	Lerv7	transcript	27646256	27646833	.	-	.	geneID=Ler_NEW_RNA_R_9159;coding_prediction=noncoding;predicted_type=noncoding;ID=Ler_NEW_RNA_R_9159.1;Parent=Ler_NEW_RNA_R_9159;
Chr1	Lerv7	exon	27646256	27646833	.	-	.	geneID=Ler_NEW_RNA_R_9159;coding_prediction=noncoding;predicted_type=noncoding;Parent=Ler_NEW_RNA_R_9159.1;
Chr1	CANTATAdb	gene	27656428	27656907	.	-	.	geneID=CNT2086990;coding_prediction=noncoding;predicted_type=noncoding;ID=CNT2086990;
Chr1	CANTATAdb	transcript	27656428	27656907	.	-	.	geneID=CNT2086990;coding_prediction=noncoding;predicted_type=noncoding;ID=CNT2086990;Parent=CNT2086990;
Chr1	CANTATAdb	exon	27656428	27656907	.	-	.	geneID=CNT2086990;coding_prediction=noncoding;predicted_type=noncoding;Parent=CNT2086990;
Chr1	Merge	gene	27657168	27657564	.	-	.	geneID=Fused_1226;coding_prediction=noncoding;predicted_type=noncoding;ID=Fused_1226;
Chr1	Merge	transcript	27657168	27657564	.	-	.	geneID=Fused_1226;coding_prediction=noncoding;predicted_type=noncoding;ID=Fused_1226.1;Parent=Fused_1226;
Chr1	Merge	exon	27657168	27657564	.	-	.	geneID=Fused_1226;coding_prediction=noncoding;predicted_type=noncoding;Parent=Fused_1226.1;
Chr1	Lerv7	gene	27671450	27671749	.	+	.	geneID=Ler_NEW_RNA_F_8722;coding_prediction=coding;predicted_type=coding;ID=Ler_NEW_RNA_F_8722;
Chr1	Lerv7	transcript	27671450	27671749	.	+	.	geneID=Ler_NEW_RNA_F_8722;coding_prediction=coding;predicted_type=coding;ID=Ler_NEW_RNA_F_8722.1;Parent=Ler_NEW_RNA_F_8722;
Chr1	Lerv7	exon	27671450	27671749	.	+	.	geneID=Ler_NEW_RNA_F_8722;coding_prediction=coding;predicted_type=coding;Parent=Ler_NEW_RNA_F_8722.1;
Chr1	Merge	gene	27698046	27698326	.	+	.	geneID=Fused_1227;coding_prediction=noncoding;predicted_type=noncoding;ID=Fused_1227;
Chr1	Merge	transcript	27698046	27698326	.	+	.	geneID=Fused_1227;coding_prediction=noncoding;predicted_type=noncoding;ID=Fused_1227.1;Parent=Fused_1227;
Chr1	Merge	exon	27698046	27698326	.	+	.	geneID=Fused_1227;coding_prediction=noncoding;predicted_type=noncoding;Parent=Fused_1227.1;
Chr1	Col	gene	27725271	27725934	.	-	.	geneID=Col_NEW_RNA_R_8445;coding_prediction=noncoding;predicted_type=noncoding;ID=Col_NEW_RNA_R_8445;
Chr1	Col	transcript	27725271	27725934	.	-	.	geneID=Col_NEW_RNA_R_8445;coding_prediction=noncoding;predicted_type=noncoding;ID=Col_NEW_RNA_R_8445.1;Parent=Col_NEW_RNA_R_8445;
Chr1	Col	exon	27725271	27725934	.	-	.	geneID=Col_NEW_RNA_R_8445;coding_prediction=noncoding;predicted_type=noncoding;Parent=Col_NEW_RNA_R_8445.1;
Chr1	Lerv7	gene	27729683	27729923	.	+	.	geneID=Ler_NEW_RNA_F_8760;coding_prediction=noncoding;predicted_type=noncoding;ID=Ler_NEW_RNA_F_8760;
Chr1	Lerv7	transcript	27729683	27729923	.	+	.	geneID=Ler_NEW_RNA_F_8760;coding_prediction=noncoding;predicted_type=noncoding;ID=Ler_NEW_RNA_F_8760.1;Parent=Ler_NEW_RNA_F_8760;
Chr1	Lerv7	exon	27729683	27729923	.	+	.	geneID=Ler_NEW_RNA_F_8760;coding_prediction=noncoding;predicted_type=noncoding;Parent=Ler_NEW_RNA_F_8760.1;
Chr1	Merge	gene	27743797	27745650	.	-	.	geneID=Fused_1229;coding_prediction=noncoding;predicted_type=noncoding;ID=Fused_1229;
Chr1	Merge	transcript	27743797	27745650	.	-	.	geneID=Fused_1229;coding_prediction=noncoding;predicted_type=noncoding;ID=Fused_1229.1;Parent=Fused_1229;
Chr1	Merge	exon	27743797	27745650	.	-	.	geneID=Fused_1229;coding_prediction=noncoding;predicted_type=noncoding;Parent=Fused_1229.1;
Chr1	Araport11	gene	27763966	27764657	.	+	.	geneID=AT1TE92230;coding_prediction=noncoding;predicted_type=TE;ID=AT1TE92230;
Chr1	Araport11	transcript	27763966	27764657	.	+	.	geneID=AT1TE92230;coding_prediction=noncoding;predicted_type=TE;ID=AT1TE92230;Parent=AT1TE92230;
Chr1	Araport11	exon	27763966	27764657	.	+	.	geneID=AT1TE92230;coding_prediction=noncoding;predicted_type=TE;Parent=AT1TE92230;
Chr1	Merge	gene	27766714	27766957	.	-	.	geneID=Fused_1231;coding_prediction=noncoding;predicted_type=noncoding;ID=Fused_1231;
Chr1	Merge	transcript	27766714	27766957	.	-	.	geneID=Fused_1231;coding_prediction=noncoding;predicted_type=noncoding;ID=Fused_1231.1;Parent=Fused_1231;
Chr1	Merge	exon	27766714	27766957	.	-	.	geneID=Fused_1231;coding_prediction=noncoding;predicted_type=noncoding;Parent=Fused_1231.1;
Chr1	Lerv7	gene	27782340	27782655	.	+	.	geneID=Ler_NEW_RNA_F_8781;coding_prediction=noncoding;predicted_type=noncoding;ID=Ler_NEW_RNA_F_8781;
Chr1	Lerv7	transcript	27782340	27782655	.	+	.	geneID=Ler_NEW_RNA_F_8781;coding_prediction=noncoding;predicted_type=noncoding;ID=Ler_NEW_RNA_F_8781.1;Parent=Ler_NEW_RNA_F_8781;
Chr1	Lerv7	exon	27782340	27782655	.	+	.	geneID=Ler_NEW_RNA_F_8781;coding_prediction=noncoding;predicted_type=noncoding;Parent=Ler_NEW_RNA_F_8781.1;
Chr1	Lerv7	gene	27783261	27783620	.	+	.	geneID=Ler_NEW_RNA_F_8784;coding_prediction=noncoding;predicted_type=noncoding;ID=Ler_NEW_RNA_F_8784;
Chr1	Lerv7	transcript	27783261	27783620	.	+	.	geneID=Ler_NEW_RNA_F_8784;coding_prediction=noncoding;predicted_type=noncoding;ID=Ler_NEW_RNA_F_8784.1;Parent=Ler_NEW_RNA_F_8784;
Chr1	Lerv7	exon	27783261	27783620	.	+	.	geneID=Ler_NEW_RNA_F_8784;coding_prediction=noncoding;predicted_type=noncoding;Parent=Ler_NEW_RNA_F_8784.1;
Chr1	Merge	gene	27783929	27785187	.	+	.	geneID=Fused_1233;coding_prediction=noncoding;predicted_type=noncoding;ID=Fused_1233;
Chr1	Merge	transcript	27783929	27785187	.	+	.	geneID=Fused_1233;coding_prediction=noncoding;predicted_type=noncoding;ID=Fused_1233.1;Parent=Fused_1233;
Chr1	Merge	exon	27783929	27785187	.	+	.	geneID=Fused_1233;coding_prediction=noncoding;predicted_type=noncoding;Parent=Fused_1233.1;
Chr1	Merge	gene	27803828	27804148	.	+	.	geneID=Fused_1234;coding_prediction=noncoding;predicted_type=noncoding;ID=Fused_1234;
Chr1	Merge	transcript	27803828	27804148	.	+	.	geneID=Fused_1234;coding_prediction=noncoding;predicted_type=noncoding;ID=Fused_1234.1;Parent=Fused_1234;
Chr1	Merge	exon	27803828	27804148	.	+	.	geneID=Fused_1234;coding_prediction=noncoding;predicted_type=noncoding;Parent=Fused_1234.1;
Chr1	Merge	gene	27831143	27831728	.	+	.	geneID=Fused_1235;coding_prediction=noncoding;predicted_type=noncoding;ID=Fused_1235;
Chr1	Merge	transcript	27831143	27831728	.	+	.	geneID=Fused_1235;coding_prediction=noncoding;predicted_type=noncoding;ID=Fused_1235.1;Parent=Fused_1235;
Chr1	Merge	exon	27831143	27831728	.	+	.	geneID=Fused_1235;coding_prediction=noncoding;predicted_type=noncoding;Parent=Fused_1235.1;
Chr1	Merge	gene	27845525	27845813	.	-	.	geneID=Fused_1237;coding_prediction=noncoding;predicted_type=noncoding;ID=Fused_1237;
Chr1	Merge	transcript	27845525	27845813	.	-	.	geneID=Fused_1237;coding_prediction=noncoding;predicted_type=noncoding;ID=Fused_1237.1;Parent=Fused_1237;
Chr1	Merge	exon	27845525	27845813	.	-	.	geneID=Fused_1237;coding_prediction=noncoding;predicted_type=noncoding;Parent=Fused_1237.1;
Chr1	Merge	gene	27873297	27873981	.	-	.	geneID=Fused_1238;coding_prediction=coding;predicted_type=coding;ID=Fused_1238;
Chr1	Merge	transcript	27873297	27873981	.	-	.	geneID=Fused_1238;coding_prediction=coding;predicted_type=coding;ID=Fused_1238.1;Parent=Fused_1238;
Chr1	Merge	exon	27873297	27873981	.	-	.	geneID=Fused_1238;coding_prediction=coding;predicted_type=coding;Parent=Fused_1238.1;
Chr1	Merge	gene	27875733	27876392	.	-	.	geneID=Fused_1239;coding_prediction=noncoding;predicted_type=noncoding;ID=Fused_1239;
Chr1	Merge	transcript	27875733	27876392	.	-	.	geneID=Fused_1239;coding_prediction=noncoding;predicted_type=noncoding;ID=Fused_1239.1;Parent=Fused_1239;
Chr1	Merge	exon	27875733	27876392	.	-	.	geneID=Fused_1239;coding_prediction=noncoding;predicted_type=noncoding;Parent=Fused_1239.1;
Chr1	Merge	gene	27916521	27917652	.	-	.	geneID=Fused_1240;coding_prediction=coding;predicted_type=coding;ID=Fused_1240;
Chr1	Merge	transcript	27916521	27917652	.	-	.	geneID=Fused_1240;coding_prediction=coding;predicted_type=coding;ID=Fused_1240.1;Parent=Fused_1240;
Chr1	Merge	exon	27916521	27917652	.	-	.	geneID=Fused_1240;coding_prediction=coding;predicted_type=coding;Parent=Fused_1240.1;
Chr1	CANTATAdb	gene	27946927	27948522	.	-	.	geneID=CNT2089129;coding_prediction=coding;predicted_type=noncoding;ID=CNT2089129;
Chr1	CANTATAdb	transcript	27946927	27947675	.	-	.	geneID=CNT2089129;coding_prediction=coding;predicted_type=noncoding;ID=CNT2089129;Parent=CNT2089129;
Chr1	CANTATAdb	exon	27946927	27947675	.	-	.	geneID=CNT2089129;coding_prediction=coding;predicted_type=noncoding;Parent=CNT2089129;
Chr1	CANTATAdb	transcript	27947945	27948522	.	-	.	geneID=CNT2089129;coding_prediction=coding;predicted_type=noncoding;ID=CNT2089129;Parent=CNT2089129;
Chr1	CANTATAdb	exon	27947945	27948522	.	-	.	geneID=CNT2089129;coding_prediction=coding;predicted_type=noncoding;Parent=CNT2089129;
Chr1	Araport11	gene	27950304	27950974	.	+	.	geneID=AT1TE92820;coding_prediction=coding;predicted_type=TE;ID=AT1TE92820;
Chr1	Araport11	transcript	27950304	27950974	.	+	.	geneID=AT1TE92820;coding_prediction=coding;predicted_type=TE;ID=AT1TE92820;Parent=AT1TE92820;
Chr1	Araport11	exon	27950304	27950974	.	+	.	geneID=AT1TE92820;coding_prediction=coding;predicted_type=TE;Parent=AT1TE92820;
Chr1	Col	gene	27976800	27977220	.	+	.	geneID=Col_NEW_RNA_F_8400;coding_prediction=noncoding;predicted_type=noncoding;ID=Col_NEW_RNA_F_8400;
Chr1	Col	transcript	27976800	27977220	.	+	.	geneID=Col_NEW_RNA_F_8400;coding_prediction=noncoding;predicted_type=noncoding;ID=Col_NEW_RNA_F_8400.1;Parent=Col_NEW_RNA_F_8400;
Chr1	Col	exon	27976800	27977220	.	+	.	geneID=Col_NEW_RNA_F_8400;coding_prediction=noncoding;predicted_type=noncoding;Parent=Col_NEW_RNA_F_8400.1;
Chr1	Col	gene	27977286	27977650	.	+	.	geneID=Col_NEW_RNA_F_8402;coding_prediction=coding;predicted_type=coding;ID=Col_NEW_RNA_F_8402;
Chr1	Col	transcript	27977286	27977650	.	+	.	geneID=Col_NEW_RNA_F_8402;coding_prediction=coding;predicted_type=coding;ID=Col_NEW_RNA_F_8402.1;Parent=Col_NEW_RNA_F_8402;
Chr1	Col	exon	27977286	27977650	.	+	.	geneID=Col_NEW_RNA_F_8402;coding_prediction=coding;predicted_type=coding;Parent=Col_NEW_RNA_F_8402.1;
Chr1	Merge	gene	27981861	27982121	.	-	.	geneID=Fused_1245;coding_prediction=noncoding;predicted_type=noncoding;ID=Fused_1245;
Chr1	Merge	transcript	27981861	27982121	.	-	.	geneID=Fused_1245;coding_prediction=noncoding;predicted_type=noncoding;ID=Fused_1245.1;Parent=Fused_1245;
Chr1	Merge	exon	27981861	27982121	.	-	.	geneID=Fused_1245;coding_prediction=noncoding;predicted_type=noncoding;Parent=Fused_1245.1;
Chr1	Merge	gene	27984668	27984908	.	+	.	geneID=Fused_1246;coding_prediction=coding;predicted_type=coding;ID=Fused_1246;
Chr1	Merge	transcript	27984668	27984908	.	+	.	geneID=Fused_1246;coding_prediction=coding;predicted_type=coding;ID=Fused_1246.1;Parent=Fused_1246;
Chr1	Merge	exon	27984668	27984908	.	+	.	geneID=Fused_1246;coding_prediction=coding;predicted_type=coding;Parent=Fused_1246.1;
Chr1	Merge	gene	27985356	27985839	.	+	.	geneID=Fused_1247;coding_prediction=noncoding;predicted_type=noncoding;ID=Fused_1247;
Chr1	Merge	transcript	27985356	27985839	.	+	.	geneID=Fused_1247;coding_prediction=noncoding;predicted_type=noncoding;ID=Fused_1247.1;Parent=Fused_1247;
Chr1	Merge	exon	27985356	27985839	.	+	.	geneID=Fused_1247;coding_prediction=noncoding;predicted_type=noncoding;Parent=Fused_1247.1;
Chr1	Lerv7	gene	27995643	27995859	.	-	.	geneID=Ler_NEW_RNA_R_9284;coding_prediction=noncoding;predicted_type=noncoding;ID=Ler_NEW_RNA_R_9284;
Chr1	Lerv7	transcript	27995643	27995859	.	-	.	geneID=Ler_NEW_RNA_R_9284;coding_prediction=noncoding;predicted_type=noncoding;ID=Ler_NEW_RNA_R_9284.1;Parent=Ler_NEW_RNA_R_9284;
Chr1	Lerv7	exon	27995643	27995859	.	-	.	geneID=Ler_NEW_RNA_R_9284;coding_prediction=noncoding;predicted_type=noncoding;Parent=Ler_NEW_RNA_R_9284.1;
Chr1	Merge	gene	28002819	28003538	.	+	.	geneID=Fused_1248;coding_prediction=noncoding;predicted_type=noncoding;ID=Fused_1248;
Chr1	Merge	transcript	28002819	28003538	.	+	.	geneID=Fused_1248;coding_prediction=noncoding;predicted_type=noncoding;ID=Fused_1248.1;Parent=Fused_1248;
Chr1	Merge	exon	28002819	28003538	.	+	.	geneID=Fused_1248;coding_prediction=noncoding;predicted_type=noncoding;Parent=Fused_1248.1;
Chr1	Merge	gene	28009732	28010297	.	-	.	geneID=Fused_1249;coding_prediction=noncoding;predicted_type=noncoding;ID=Fused_1249;
Chr1	Merge	transcript	28009732	28010297	.	-	.	geneID=Fused_1249;coding_prediction=noncoding;predicted_type=noncoding;ID=Fused_1249.1;Parent=Fused_1249;
Chr1	Merge	exon	28009732	28010297	.	-	.	geneID=Fused_1249;coding_prediction=noncoding;predicted_type=noncoding;Parent=Fused_1249.1;
Chr1	Lerv7	gene	28011585	28012058	.	-	.	geneID=Ler_NEW_RNA_R_9291;coding_prediction=noncoding;predicted_type=noncoding;ID=Ler_NEW_RNA_R_9291;
Chr1	Lerv7	transcript	28011585	28012058	.	-	.	geneID=Ler_NEW_RNA_R_9291;coding_prediction=noncoding;predicted_type=noncoding;ID=Ler_NEW_RNA_R_9291.1;Parent=Ler_NEW_RNA_R_9291;
Chr1	Lerv7	exon	28011585	28012058	.	-	.	geneID=Ler_NEW_RNA_R_9291;coding_prediction=noncoding;predicted_type=noncoding;Parent=Ler_NEW_RNA_R_9291.1;
Chr1	Merge	gene	28022469	28022911	.	+	.	geneID=Fused_1250;coding_prediction=coding;predicted_type=coding;ID=Fused_1250;
Chr1	Merge	transcript	28022469	28022911	.	+	.	geneID=Fused_1250;coding_prediction=coding;predicted_type=coding;ID=Fused_1250.1;Parent=Fused_1250;
Chr1	Merge	exon	28022469	28022911	.	+	.	geneID=Fused_1250;coding_prediction=coding;predicted_type=coding;Parent=Fused_1250.1;
Chr1	Araport11	gene	28032185	28032505	.	+	.	geneID=AT1G75785;coding_prediction=coding;predicted_type=coding;ID=AT1G75785;
Chr1	Araport11	transcript	28032185	28032505	.	+	.	geneID=AT1G75785;coding_prediction=coding;predicted_type=coding;ID=AT1G75785.1;Parent=AT1G75785;
Chr1	Araport11	exon	28032185	28032505	.	+	.	geneID=AT1G75785;coding_prediction=coding;predicted_type=coding;Parent=AT1G75785.1;
Chr1	Col	gene	28039985	28040247	.	-	.	geneID=Col_NEW_RNA_R_8545;coding_prediction=noncoding;predicted_type=noncoding;ID=Col_NEW_RNA_R_8545;
Chr1	Col	transcript	28039985	28040247	.	-	.	geneID=Col_NEW_RNA_R_8545;coding_prediction=noncoding;predicted_type=noncoding;ID=Col_NEW_RNA_R_8545.1;Parent=Col_NEW_RNA_R_8545;
Chr1	Col	exon	28039985	28040247	.	-	.	geneID=Col_NEW_RNA_R_8545;coding_prediction=noncoding;predicted_type=noncoding;Parent=Col_NEW_RNA_R_8545.1;
Chr1	Lerv7	gene	28044604	28044869	.	+	.	geneID=Ler_NEW_RNA_F_8909;coding_prediction=noncoding;predicted_type=noncoding;ID=Ler_NEW_RNA_F_8909;
Chr1	Lerv7	transcript	28044604	28044869	.	+	.	geneID=Ler_NEW_RNA_F_8909;coding_prediction=noncoding;predicted_type=noncoding;ID=Ler_NEW_RNA_F_8909.1;Parent=Ler_NEW_RNA_F_8909;
Chr1	Lerv7	exon	28044604	28044869	.	+	.	geneID=Ler_NEW_RNA_F_8909;coding_prediction=noncoding;predicted_type=noncoding;Parent=Ler_NEW_RNA_F_8909.1;
Chr1	Merge	gene	28045075	28047800	.	+	.	geneID=Fused_1252;coding_prediction=coding;predicted_type=coding;ID=Fused_1252;
Chr1	Merge	transcript	28045075	28047800	.	+	.	geneID=Fused_1252;coding_prediction=coding;predicted_type=coding;ID=Fused_1252.1;Parent=Fused_1252;
Chr1	Merge	exon	28045075	28047045	.	+	.	geneID=Fused_1252;coding_prediction=coding;predicted_type=coding;Parent=Fused_1252.1;
Chr1	Merge	exon	28047152	28047800	.	+	.	geneID=Fused_1252;coding_prediction=coding;predicted_type=coding;Parent=Fused_1252.1;
Chr1	Merge	gene	28058312	28058563	.	-	.	geneID=Fused_1253;coding_prediction=noncoding;predicted_type=noncoding;ID=Fused_1253;
Chr1	Merge	transcript	28058312	28058563	.	-	.	geneID=Fused_1253;coding_prediction=noncoding;predicted_type=noncoding;ID=Fused_1253.1;Parent=Fused_1253;
Chr1	Merge	exon	28058312	28058563	.	-	.	geneID=Fused_1253;coding_prediction=noncoding;predicted_type=noncoding;Parent=Fused_1253.1;
Chr1	Merge	gene	28065878	28066139	.	+	.	geneID=Fused_1254;coding_prediction=noncoding;predicted_type=noncoding;ID=Fused_1254;
Chr1	Merge	transcript	28065878	28066139	.	+	.	geneID=Fused_1254;coding_prediction=noncoding;predicted_type=noncoding;ID=Fused_1254.1;Parent=Fused_1254;
Chr1	Merge	exon	28065878	28066139	.	+	.	geneID=Fused_1254;coding_prediction=noncoding;predicted_type=noncoding;Parent=Fused_1254.1;
Chr1	Merge	gene	28099062	28100632	.	-	.	geneID=Fused_1256;coding_prediction=noncoding;predicted_type=noncoding;ID=Fused_1256;
Chr1	Merge	transcript	28099062	28100632	.	-	.	geneID=Fused_1256;coding_prediction=noncoding;predicted_type=noncoding;ID=Fused_1256.1;Parent=Fused_1256;
Chr1	Merge	exon	28099062	28100632	.	-	.	geneID=Fused_1256;coding_prediction=noncoding;predicted_type=noncoding;Parent=Fused_1256.1;
Chr1	Merge	gene	28109290	28109545	.	+	.	geneID=Fused_1258;coding_prediction=noncoding;predicted_type=noncoding;ID=Fused_1258;
Chr1	Merge	transcript	28109290	28109545	.	+	.	geneID=Fused_1258;coding_prediction=noncoding;predicted_type=noncoding;ID=Fused_1258.1;Parent=Fused_1258;
Chr1	Merge	exon	28109290	28109545	.	+	.	geneID=Fused_1258;coding_prediction=noncoding;predicted_type=noncoding;Parent=Fused_1258.1;
Chr1	Merge	gene	28109812	28110057	.	+	.	geneID=Fused_1259;coding_prediction=noncoding;predicted_type=noncoding;ID=Fused_1259;
Chr1	Merge	transcript	28109812	28110057	.	+	.	geneID=Fused_1259;coding_prediction=noncoding;predicted_type=noncoding;ID=Fused_1259.1;Parent=Fused_1259;
Chr1	Merge	exon	28109812	28110057	.	+	.	geneID=Fused_1259;coding_prediction=noncoding;predicted_type=noncoding;Parent=Fused_1259.1;
Chr1	Merge	gene	28118335	28119337	.	-	.	geneID=Fused_1260;coding_prediction=coding;predicted_type=coding;ID=Fused_1260;
Chr1	Merge	transcript	28118335	28119337	.	-	.	geneID=Fused_1260;coding_prediction=coding;predicted_type=coding;ID=Fused_1260.1;Parent=Fused_1260;
Chr1	Merge	exon	28118335	28119337	.	-	.	geneID=Fused_1260;coding_prediction=coding;predicted_type=coding;Parent=Fused_1260.1;
Chr1	Merge	gene	28122119	28123530	.	-	.	geneID=Fused_1261;coding_prediction=noncoding;predicted_type=noncoding;ID=Fused_1261;
Chr1	Merge	transcript	28122119	28123530	.	-	.	geneID=Fused_1261;coding_prediction=noncoding;predicted_type=noncoding;ID=Fused_1261.1;Parent=Fused_1261;
Chr1	Merge	exon	28122119	28123530	.	-	.	geneID=Fused_1261;coding_prediction=noncoding;predicted_type=noncoding;Parent=Fused_1261.1;
Chr1	Col	gene	28124113	28124499	.	+	.	geneID=Col_NEW_RNA_F_8468;coding_prediction=noncoding;predicted_type=noncoding;ID=Col_NEW_RNA_F_8468;
Chr1	Col	transcript	28124113	28124499	.	+	.	geneID=Col_NEW_RNA_F_8468;coding_prediction=noncoding;predicted_type=noncoding;ID=Col_NEW_RNA_F_8468.1;Parent=Col_NEW_RNA_F_8468;
Chr1	Col	exon	28124113	28124499	.	+	.	geneID=Col_NEW_RNA_F_8468;coding_prediction=noncoding;predicted_type=noncoding;Parent=Col_NEW_RNA_F_8468.1;
Chr1	Col	gene	28124737	28125006	.	-	.	geneID=Col_NEW_RNA_R_8569;coding_prediction=noncoding;predicted_type=noncoding;ID=Col_NEW_RNA_R_8569;
Chr1	Col	transcript	28124737	28125006	.	-	.	geneID=Col_NEW_RNA_R_8569;coding_prediction=noncoding;predicted_type=noncoding;ID=Col_NEW_RNA_R_8569.1;Parent=Col_NEW_RNA_R_8569;
Chr1	Col	exon	28124737	28125006	.	-	.	geneID=Col_NEW_RNA_R_8569;coding_prediction=noncoding;predicted_type=noncoding;Parent=Col_NEW_RNA_R_8569.1;
Chr1	Merge	gene	28127102	28128251	.	-	.	geneID=Fused_1262;coding_prediction=noncoding;predicted_type=noncoding;ID=Fused_1262;
Chr1	Merge	transcript	28127102	28128251	.	-	.	geneID=Fused_1262;coding_prediction=noncoding;predicted_type=noncoding;ID=Fused_1262.1;Parent=Fused_1262;
Chr1	Merge	exon	28127102	28128251	.	-	.	geneID=Fused_1262;coding_prediction=noncoding;predicted_type=noncoding;Parent=Fused_1262.1;
Chr1	Lerv7	gene	28128847	28129260	.	+	.	geneID=Ler_NEW_RNA_F_8941;coding_prediction=noncoding;predicted_type=noncoding;ID=Ler_NEW_RNA_F_8941;
Chr1	Lerv7	transcript	28128847	28129260	.	+	.	geneID=Ler_NEW_RNA_F_8941;coding_prediction=noncoding;predicted_type=noncoding;ID=Ler_NEW_RNA_F_8941.1;Parent=Ler_NEW_RNA_F_8941;
Chr1	Lerv7	exon	28128847	28129260	.	+	.	geneID=Ler_NEW_RNA_F_8941;coding_prediction=noncoding;predicted_type=noncoding;Parent=Ler_NEW_RNA_F_8941.1;
Chr1	Merge	gene	28129693	28130395	.	+	.	geneID=Fused_1263;coding_prediction=noncoding;predicted_type=noncoding;ID=Fused_1263;
Chr1	Merge	transcript	28129693	28130395	.	+	.	geneID=Fused_1263;coding_prediction=noncoding;predicted_type=noncoding;ID=Fused_1263.1;Parent=Fused_1263;
Chr1	Merge	exon	28129693	28130395	.	+	.	geneID=Fused_1263;coding_prediction=noncoding;predicted_type=noncoding;Parent=Fused_1263.1;
Chr1	Araport11	gene	28131238	28132633	.	+	.	geneID=AT1TE93400;coding_prediction=noncoding;predicted_type=TE;ID=AT1TE93400;
Chr1	Araport11	transcript	28131238	28132633	.	+	.	geneID=AT1TE93400;coding_prediction=noncoding;predicted_type=TE;ID=AT1TE93400;Parent=AT1TE93400;
Chr1	Araport11	exon	28131238	28132633	.	+	.	geneID=AT1TE93400;coding_prediction=noncoding;predicted_type=TE;Parent=AT1TE93400;
Chr1	Lerv7	gene	28134756	28135611	.	+	.	geneID=Ler_NEW_RNA_F_8944;coding_prediction=noncoding;predicted_type=noncoding;ID=Ler_NEW_RNA_F_8944;
Chr1	Lerv7	transcript	28134756	28135611	.	+	.	geneID=Ler_NEW_RNA_F_8944;coding_prediction=noncoding;predicted_type=noncoding;ID=Ler_NEW_RNA_F_8944.1;Parent=Ler_NEW_RNA_F_8944;
Chr1	Lerv7	exon	28134756	28135611	.	+	.	geneID=Ler_NEW_RNA_F_8944;coding_prediction=noncoding;predicted_type=noncoding;Parent=Ler_NEW_RNA_F_8944.1;
Chr1	Lerv7	gene	28140443	28140860	.	+	.	geneID=Ler_NEW_RNA_F_8947;coding_prediction=noncoding;predicted_type=noncoding;ID=Ler_NEW_RNA_F_8947;
Chr1	Lerv7	transcript	28140443	28140860	.	+	.	geneID=Ler_NEW_RNA_F_8947;coding_prediction=noncoding;predicted_type=noncoding;ID=Ler_NEW_RNA_F_8947.1;Parent=Ler_NEW_RNA_F_8947;
Chr1	Lerv7	exon	28140443	28140860	.	+	.	geneID=Ler_NEW_RNA_F_8947;coding_prediction=noncoding;predicted_type=noncoding;Parent=Ler_NEW_RNA_F_8947.1;
Chr1	CANTATAdb	gene	28167634	28168546	.	+	.	geneID=CNT2087841;coding_prediction=noncoding;predicted_type=noncoding;ID=CNT2087841;
Chr1	CANTATAdb	transcript	28167634	28168546	.	+	.	geneID=CNT2087841;coding_prediction=noncoding;predicted_type=noncoding;ID=CNT2087841;Parent=CNT2087841;
Chr1	CANTATAdb	exon	28167634	28168546	.	+	.	geneID=CNT2087841;coding_prediction=noncoding;predicted_type=noncoding;Parent=CNT2087841;
Chr1	Benfey	gene	28180702	28181259	.	+	.	geneID=At1NC106670_fwd;coding_prediction=coding;predicted_type=noncoding;ID=At1NC106670_fwd;
Chr1	Benfey	transcript	28180702	28181259	.	+	.	geneID=At1NC106670_fwd;coding_prediction=coding;predicted_type=noncoding;ID=At1NC106670_fwd;Parent=At1NC106670_fwd;
Chr1	Benfey	exon	28180702	28181259	.	+	.	geneID=At1NC106670_fwd;coding_prediction=coding;predicted_type=noncoding;Parent=At1NC106670_fwd;
Chr1	Merge	gene	28188791	28189650	.	+	.	geneID=Fused_1267;coding_prediction=coding;predicted_type=coding;ID=Fused_1267;
Chr1	Merge	transcript	28188791	28189650	.	+	.	geneID=Fused_1267;coding_prediction=coding;predicted_type=coding;ID=Fused_1267.1;Parent=Fused_1267;
Chr1	Merge	exon	28188791	28189650	.	+	.	geneID=Fused_1267;coding_prediction=coding;predicted_type=coding;Parent=Fused_1267.1;
Chr1	Merge	gene	28207434	28207724	.	-	.	geneID=Fused_1268;coding_prediction=noncoding;predicted_type=noncoding;ID=Fused_1268;
Chr1	Merge	transcript	28207434	28207724	.	-	.	geneID=Fused_1268;coding_prediction=noncoding;predicted_type=noncoding;ID=Fused_1268.1;Parent=Fused_1268;
Chr1	Merge	exon	28207434	28207724	.	-	.	geneID=Fused_1268;coding_prediction=noncoding;predicted_type=noncoding;Parent=Fused_1268.1;
Chr1	Lerv7	gene	28212801	28213100	.	-	.	geneID=Ler_NEW_RNA_R_9368;coding_prediction=noncoding;predicted_type=noncoding;ID=Ler_NEW_RNA_R_9368;
Chr1	Lerv7	transcript	28212801	28213100	.	-	.	geneID=Ler_NEW_RNA_R_9368;coding_prediction=noncoding;predicted_type=noncoding;ID=Ler_NEW_RNA_R_9368.1;Parent=Ler_NEW_RNA_R_9368;
Chr1	Lerv7	exon	28212801	28213100	.	-	.	geneID=Ler_NEW_RNA_R_9368;coding_prediction=noncoding;predicted_type=noncoding;Parent=Ler_NEW_RNA_R_9368.1;
Chr1	Merge	gene	28215566	28215810	.	+	.	geneID=Fused_1269;coding_prediction=noncoding;predicted_type=noncoding;ID=Fused_1269;
Chr1	Merge	transcript	28215566	28215810	.	+	.	geneID=Fused_1269;coding_prediction=noncoding;predicted_type=noncoding;ID=Fused_1269.1;Parent=Fused_1269;
Chr1	Merge	exon	28215566	28215810	.	+	.	geneID=Fused_1269;coding_prediction=noncoding;predicted_type=noncoding;Parent=Fused_1269.1;
Chr1	Col	gene	28217428	28217702	.	-	.	geneID=Col_NEW_RNA_R_8603;coding_prediction=noncoding;predicted_type=noncoding;ID=Col_NEW_RNA_R_8603;
Chr1	Col	transcript	28217428	28217702	.	-	.	geneID=Col_NEW_RNA_R_8603;coding_prediction=noncoding;predicted_type=noncoding;ID=Col_NEW_RNA_R_8603.1;Parent=Col_NEW_RNA_R_8603;
Chr1	Col	exon	28217428	28217702	.	-	.	geneID=Col_NEW_RNA_R_8603;coding_prediction=noncoding;predicted_type=noncoding;Parent=Col_NEW_RNA_R_8603.1;
Chr1	Merge	gene	28221990	28222333	.	-	.	geneID=Fused_1270;coding_prediction=noncoding;predicted_type=noncoding;ID=Fused_1270;
Chr1	Merge	transcript	28221990	28222333	.	-	.	geneID=Fused_1270;coding_prediction=noncoding;predicted_type=noncoding;ID=Fused_1270.1;Parent=Fused_1270;
Chr1	Merge	exon	28221990	28222333	.	-	.	geneID=Fused_1270;coding_prediction=noncoding;predicted_type=noncoding;Parent=Fused_1270.1;
Chr1	CANTATAdb	gene	28226080	28226519	.	+	.	geneID=CNT2085569;coding_prediction=noncoding;predicted_type=coding;ID=CNT2085569;
Chr1	CANTATAdb	transcript	28226080	28226519	.	+	.	geneID=CNT2085569;coding_prediction=noncoding;predicted_type=coding;ID=CNT2085569;Parent=CNT2085569;
Chr1	CANTATAdb	exon	28226080	28226519	.	+	.	geneID=CNT2085569;coding_prediction=noncoding;predicted_type=coding;Parent=CNT2085569;
Chr1	Lerv7	gene	28238658	28238896	.	-	.	geneID=Ler_NEW_RNA_R_9386;coding_prediction=noncoding;predicted_type=noncoding;ID=Ler_NEW_RNA_R_9386;
Chr1	Lerv7	transcript	28238658	28238896	.	-	.	geneID=Ler_NEW_RNA_R_9386;coding_prediction=noncoding;predicted_type=noncoding;ID=Ler_NEW_RNA_R_9386.1;Parent=Ler_NEW_RNA_R_9386;
Chr1	Lerv7	exon	28238658	28238896	.	-	.	geneID=Ler_NEW_RNA_R_9386;coding_prediction=noncoding;predicted_type=noncoding;Parent=Ler_NEW_RNA_R_9386.1;
Chr1	Lerv7	gene	28239496	28239907	.	+	.	geneID=Ler_NEW_RNA_F_8995;coding_prediction=coding;predicted_type=coding;ID=Ler_NEW_RNA_F_8995;
Chr1	Lerv7	transcript	28239496	28239907	.	+	.	geneID=Ler_NEW_RNA_F_8995;coding_prediction=coding;predicted_type=coding;ID=Ler_NEW_RNA_F_8995.1;Parent=Ler_NEW_RNA_F_8995;
Chr1	Lerv7	exon	28239496	28239907	.	+	.	geneID=Ler_NEW_RNA_F_8995;coding_prediction=coding;predicted_type=coding;Parent=Ler_NEW_RNA_F_8995.1;
Chr1	Merge	gene	28249127	28249851	.	-	.	geneID=Fused_1272;coding_prediction=coding;predicted_type=coding;ID=Fused_1272;
Chr1	Merge	transcript	28249127	28249851	.	-	.	geneID=Fused_1272;coding_prediction=coding;predicted_type=coding;ID=Fused_1272.1;Parent=Fused_1272;
Chr1	Merge	exon	28249127	28249851	.	-	.	geneID=Fused_1272;coding_prediction=coding;predicted_type=coding;Parent=Fused_1272.1;
Chr1	Lerv7	gene	28261590	28262263	.	+	.	geneID=Ler_NEW_RNA_F_9004;coding_prediction=coding;predicted_type=coding;ID=Ler_NEW_RNA_F_9004;
Chr1	Lerv7	transcript	28261590	28262263	.	+	.	geneID=Ler_NEW_RNA_F_9004;coding_prediction=coding;predicted_type=coding;ID=Ler_NEW_RNA_F_9004.1;Parent=Ler_NEW_RNA_F_9004;
Chr1	Lerv7	exon	28261590	28262263	.	+	.	geneID=Ler_NEW_RNA_F_9004;coding_prediction=coding;predicted_type=coding;Parent=Ler_NEW_RNA_F_9004.1;
Chr1	Lerv7	gene	28272584	28272837	.	+	.	geneID=Ler_NEW_RNA_F_9008;coding_prediction=noncoding;predicted_type=noncoding;ID=Ler_NEW_RNA_F_9008;
Chr1	Lerv7	transcript	28272584	28272837	.	+	.	geneID=Ler_NEW_RNA_F_9008;coding_prediction=noncoding;predicted_type=noncoding;ID=Ler_NEW_RNA_F_9008.1;Parent=Ler_NEW_RNA_F_9008;
Chr1	Lerv7	exon	28272584	28272837	.	+	.	geneID=Ler_NEW_RNA_F_9008;coding_prediction=noncoding;predicted_type=noncoding;Parent=Ler_NEW_RNA_F_9008.1;
Chr1	Lerv7	gene	28276308	28277107	.	-	.	geneID=Ler_NEW_RNA_R_9398;coding_prediction=noncoding;predicted_type=noncoding;ID=Ler_NEW_RNA_R_9398;
Chr1	Lerv7	transcript	28276308	28277107	.	-	.	geneID=Ler_NEW_RNA_R_9398;coding_prediction=noncoding;predicted_type=noncoding;ID=Ler_NEW_RNA_R_9398.1;Parent=Ler_NEW_RNA_R_9398;
Chr1	Lerv7	exon	28276308	28277107	.	-	.	geneID=Ler_NEW_RNA_R_9398;coding_prediction=noncoding;predicted_type=noncoding;Parent=Ler_NEW_RNA_R_9398.1;
Chr1	Lerv7	gene	28277552	28277795	.	-	.	geneID=Ler_NEW_RNA_R_9401;coding_prediction=noncoding;predicted_type=noncoding;ID=Ler_NEW_RNA_R_9401;
Chr1	Lerv7	transcript	28277552	28277795	.	-	.	geneID=Ler_NEW_RNA_R_9401;coding_prediction=noncoding;predicted_type=noncoding;ID=Ler_NEW_RNA_R_9401.1;Parent=Ler_NEW_RNA_R_9401;
Chr1	Lerv7	exon	28277552	28277795	.	-	.	geneID=Ler_NEW_RNA_R_9401;coding_prediction=noncoding;predicted_type=noncoding;Parent=Ler_NEW_RNA_R_9401.1;
Chr1	BenAmor	gene	28285470	28286943	.	-	.	geneID=NPC516;coding_prediction=coding;predicted_type=noncoding;ID=NPC516;
Chr1	BenAmor	transcript	28285470	28286943	.	-	.	geneID=NPC516;coding_prediction=coding;predicted_type=noncoding;ID=NPC516;Parent=NPC516;
Chr1	BenAmor	exon	28285470	28286943	.	-	.	geneID=NPC516;coding_prediction=coding;predicted_type=noncoding;Parent=NPC516;
Chr1	Col	gene	28300299	28300609	.	-	.	geneID=Col_NEW_RNA_R_8648;coding_prediction=noncoding;predicted_type=noncoding;ID=Col_NEW_RNA_R_8648;
Chr1	Col	transcript	28300299	28300609	.	-	.	geneID=Col_NEW_RNA_R_8648;coding_prediction=noncoding;predicted_type=noncoding;ID=Col_NEW_RNA_R_8648.1;Parent=Col_NEW_RNA_R_8648;
Chr1	Col	exon	28300299	28300609	.	-	.	geneID=Col_NEW_RNA_R_8648;coding_prediction=noncoding;predicted_type=noncoding;Parent=Col_NEW_RNA_R_8648.1;
Chr1	Merge	gene	28302547	28302779	.	+	.	geneID=Fused_1275;coding_prediction=noncoding;predicted_type=noncoding;ID=Fused_1275;
Chr1	Merge	transcript	28302547	28302779	.	+	.	geneID=Fused_1275;coding_prediction=noncoding;predicted_type=noncoding;ID=Fused_1275.1;Parent=Fused_1275;
Chr1	Merge	exon	28302547	28302779	.	+	.	geneID=Fused_1275;coding_prediction=noncoding;predicted_type=noncoding;Parent=Fused_1275.1;
Chr1	Merge	gene	28308710	28309142	.	-	.	geneID=Fused_1276;coding_prediction=noncoding;predicted_type=noncoding;ID=Fused_1276;
Chr1	Merge	transcript	28308710	28309142	.	-	.	geneID=Fused_1276;coding_prediction=noncoding;predicted_type=noncoding;ID=Fused_1276.1;Parent=Fused_1276;
Chr1	Merge	exon	28308710	28309142	.	-	.	geneID=Fused_1276;coding_prediction=noncoding;predicted_type=noncoding;Parent=Fused_1276.1;
Chr1	Lerv7	gene	28327191	28327562	.	-	.	geneID=Ler_NEW_RNA_R_9421;coding_prediction=coding;predicted_type=coding;ID=Ler_NEW_RNA_R_9421;
Chr1	Lerv7	transcript	28327191	28327562	.	-	.	geneID=Ler_NEW_RNA_R_9421;coding_prediction=coding;predicted_type=coding;ID=Ler_NEW_RNA_R_9421.1;Parent=Ler_NEW_RNA_R_9421;
Chr1	Lerv7	exon	28327191	28327562	.	-	.	geneID=Ler_NEW_RNA_R_9421;coding_prediction=coding;predicted_type=coding;Parent=Ler_NEW_RNA_R_9421.1;
Chr1	Lerv7	gene	28344162	28344949	.	-	.	geneID=Ler_NEW_RNA_R_9427;coding_prediction=noncoding;predicted_type=noncoding;ID=Ler_NEW_RNA_R_9427;
Chr1	Lerv7	transcript	28344162	28344949	.	-	.	geneID=Ler_NEW_RNA_R_9427;coding_prediction=noncoding;predicted_type=noncoding;ID=Ler_NEW_RNA_R_9427.1;Parent=Ler_NEW_RNA_R_9427;
Chr1	Lerv7	exon	28344162	28344949	.	-	.	geneID=Ler_NEW_RNA_R_9427;coding_prediction=noncoding;predicted_type=noncoding;Parent=Ler_NEW_RNA_R_9427.1;
Chr1	Merge	gene	28345699	28346036	.	+	.	geneID=Fused_1277;coding_prediction=coding;predicted_type=coding;ID=Fused_1277;
Chr1	Merge	transcript	28345699	28346036	.	+	.	geneID=Fused_1277;coding_prediction=coding;predicted_type=coding;ID=Fused_1277.1;Parent=Fused_1277;
Chr1	Merge	exon	28345699	28346036	.	+	.	geneID=Fused_1277;coding_prediction=coding;predicted_type=coding;Parent=Fused_1277.1;
Chr1	Merge	gene	28347213	28347997	.	+	.	geneID=Fused_1278;coding_prediction=coding;predicted_type=coding;ID=Fused_1278;
Chr1	Merge	transcript	28347213	28347997	.	+	.	geneID=Fused_1278;coding_prediction=coding;predicted_type=coding;ID=Fused_1278.1;Parent=Fused_1278;
Chr1	Merge	exon	28347213	28347997	.	+	.	geneID=Fused_1278;coding_prediction=coding;predicted_type=coding;Parent=Fused_1278.1;
Chr1	Col	gene	28350297	28350587	.	+	.	geneID=Col_NEW_RNA_F_8565;coding_prediction=noncoding;predicted_type=noncoding;ID=Col_NEW_RNA_F_8565;
Chr1	Col	transcript	28350297	28350587	.	+	.	geneID=Col_NEW_RNA_F_8565;coding_prediction=noncoding;predicted_type=noncoding;ID=Col_NEW_RNA_F_8565.1;Parent=Col_NEW_RNA_F_8565;
Chr1	Col	exon	28350297	28350587	.	+	.	geneID=Col_NEW_RNA_F_8565;coding_prediction=noncoding;predicted_type=noncoding;Parent=Col_NEW_RNA_F_8565.1;
Chr1	Lerv7	gene	28353199	28353410	.	+	.	geneID=Ler_NEW_RNA_F_9036;coding_prediction=noncoding;predicted_type=noncoding;ID=Ler_NEW_RNA_F_9036;
Chr1	Lerv7	transcript	28353199	28353410	.	+	.	geneID=Ler_NEW_RNA_F_9036;coding_prediction=noncoding;predicted_type=noncoding;ID=Ler_NEW_RNA_F_9036.1;Parent=Ler_NEW_RNA_F_9036;
Chr1	Lerv7	exon	28353199	28353410	.	+	.	geneID=Ler_NEW_RNA_F_9036;coding_prediction=noncoding;predicted_type=noncoding;Parent=Ler_NEW_RNA_F_9036.1;
Chr1	Merge	gene	28357588	28358678	.	-	.	geneID=Fused_1279;coding_prediction=noncoding;predicted_type=noncoding;ID=Fused_1279;
Chr1	Merge	transcript	28357588	28358678	.	-	.	geneID=Fused_1279;coding_prediction=noncoding;predicted_type=noncoding;ID=Fused_1279.1;Parent=Fused_1279;
Chr1	Merge	exon	28357588	28358678	.	-	.	geneID=Fused_1279;coding_prediction=noncoding;predicted_type=noncoding;Parent=Fused_1279.1;
Chr1	Benfey	gene	28364942	28365804	.	+	.	geneID=At1NC107390_fwd;coding_prediction=noncoding;predicted_type=noncoding;ID=At1NC107390_fwd;
Chr1	Benfey	transcript	28364942	28365804	.	+	.	geneID=At1NC107390_fwd;coding_prediction=noncoding;predicted_type=noncoding;ID=At1NC107390_fwd;Parent=At1NC107390_fwd;
Chr1	Benfey	exon	28364942	28365389	.	+	.	geneID=At1NC107390_fwd;coding_prediction=noncoding;predicted_type=noncoding;Parent=At1NC107390_fwd;
Chr1	Benfey	exon	28365463	28365804	.	+	.	geneID=At1NC107390_fwd;coding_prediction=noncoding;predicted_type=noncoding;Parent=At1NC107390_fwd;
Chr1	RepTAS	gene	28367979	28368743	.	-	.	geneID=At1NC107410;coding_prediction=noncoding;predicted_type=noncoding;ID=At1NC107410;
Chr1	RepTAS	transcript	28367979	28368743	.	-	.	geneID=At1NC107410;coding_prediction=noncoding;predicted_type=noncoding;ID=At1NC107410;Parent=At1NC107410;
Chr1	RepTAS	exon	28367979	28368743	.	-	.	geneID=At1NC107410;coding_prediction=noncoding;predicted_type=noncoding;Parent=At1NC107410;
Chr1	Araport11	gene	28368199	28371644	.	+	.	geneID=AT1G09905;coding_prediction=noncoding;predicted_type=noncoding;ID=AT1G09905;
Chr1	Araport11	transcript	28368199	28368932	.	+	.	geneID=AT1G09905;coding_prediction=noncoding;predicted_type=noncoding;ID=AT1G09905.1;Parent=AT1G09905;
Chr1	Araport11	exon	28368199	28368932	.	+	.	geneID=AT1G09905;coding_prediction=noncoding;predicted_type=noncoding;Parent=AT1G09905.1;
Chr1	Araport11	transcript	28370112	28371644	.	+	.	geneID=AT1G09905;coding_prediction=noncoding;predicted_type=noncoding;ID=AT1G09905.1;Parent=AT1G09905;
Chr1	Araport11	exon	28370112	28371644	.	+	.	geneID=AT1G09905;coding_prediction=noncoding;predicted_type=noncoding;Parent=AT1G09905.1;
Chr1	Merge	gene	28394878	28395597	.	-	.	geneID=Fused_1284;coding_prediction=noncoding;predicted_type=noncoding;ID=Fused_1284;
Chr1	Merge	transcript	28394878	28395597	.	-	.	geneID=Fused_1284;coding_prediction=noncoding;predicted_type=noncoding;ID=Fused_1284.1;Parent=Fused_1284;
Chr1	Merge	exon	28394878	28395597	.	-	.	geneID=Fused_1284;coding_prediction=noncoding;predicted_type=noncoding;Parent=Fused_1284.1;
Chr1	Araport11	gene	28395053	28395428	.	+	.	geneID=AT1G76780;coding_prediction=noncoding;predicted_type=coding;ID=AT1G76780;
Chr1	Araport11	transcript	28395053	28395428	.	+	.	geneID=AT1G76780;coding_prediction=noncoding;predicted_type=coding;ID=AT1G76780.2;Parent=AT1G76780;
Chr1	Araport11	exon	28395053	28395428	.	+	.	geneID=AT1G76780;coding_prediction=noncoding;predicted_type=coding;Parent=AT1G76780.2;
Chr1	Merge	gene	28402744	28404077	.	+	.	geneID=Fused_1285;coding_prediction=noncoding;predicted_type=noncoding;ID=Fused_1285;
Chr1	Merge	transcript	28402744	28404077	.	+	.	geneID=Fused_1285;coding_prediction=noncoding;predicted_type=noncoding;ID=Fused_1285.1;Parent=Fused_1285;
Chr1	Merge	exon	28402744	28404077	.	+	.	geneID=Fused_1285;coding_prediction=noncoding;predicted_type=noncoding;Parent=Fused_1285.1;
Chr1	Lerv7	gene	28412605	28412826	.	+	.	geneID=Ler_NEW_RNA_F_9067;coding_prediction=noncoding;predicted_type=noncoding;ID=Ler_NEW_RNA_F_9067;
Chr1	Lerv7	transcript	28412605	28412826	.	+	.	geneID=Ler_NEW_RNA_F_9067;coding_prediction=noncoding;predicted_type=noncoding;ID=Ler_NEW_RNA_F_9067.1;Parent=Ler_NEW_RNA_F_9067;
Chr1	Lerv7	exon	28412605	28412826	.	+	.	geneID=Ler_NEW_RNA_F_9067;coding_prediction=noncoding;predicted_type=noncoding;Parent=Ler_NEW_RNA_F_9067.1;
Chr1	Merge	gene	28414757	28415162	.	+	.	geneID=Fused_1286;coding_prediction=noncoding;predicted_type=noncoding;ID=Fused_1286;
Chr1	Merge	transcript	28414757	28415162	.	+	.	geneID=Fused_1286;coding_prediction=noncoding;predicted_type=noncoding;ID=Fused_1286.1;Parent=Fused_1286;
Chr1	Merge	exon	28414757	28415162	.	+	.	geneID=Fused_1286;coding_prediction=noncoding;predicted_type=noncoding;Parent=Fused_1286.1;
Chr1	Merge	gene	28415964	28416490	.	+	.	geneID=Fused_1287;coding_prediction=noncoding;predicted_type=noncoding;ID=Fused_1287;
Chr1	Merge	transcript	28415964	28416490	.	+	.	geneID=Fused_1287;coding_prediction=noncoding;predicted_type=noncoding;ID=Fused_1287.1;Parent=Fused_1287;
Chr1	Merge	exon	28415964	28416490	.	+	.	geneID=Fused_1287;coding_prediction=noncoding;predicted_type=noncoding;Parent=Fused_1287.1;
Chr1	Lerv7	gene	28437832	28438393	.	-	.	geneID=Ler_NEW_RNA_R_9483;coding_prediction=noncoding;predicted_type=noncoding;ID=Ler_NEW_RNA_R_9483;
Chr1	Lerv7	transcript	28437832	28438393	.	-	.	geneID=Ler_NEW_RNA_R_9483;coding_prediction=noncoding;predicted_type=noncoding;ID=Ler_NEW_RNA_R_9483.1;Parent=Ler_NEW_RNA_R_9483;
Chr1	Lerv7	exon	28437832	28438393	.	-	.	geneID=Ler_NEW_RNA_R_9483;coding_prediction=noncoding;predicted_type=noncoding;Parent=Ler_NEW_RNA_R_9483.1;
Chr1	Merge	gene	28464643	28464973	.	-	.	geneID=Fused_1288;coding_prediction=noncoding;predicted_type=noncoding;ID=Fused_1288;
Chr1	Merge	transcript	28464643	28464973	.	-	.	geneID=Fused_1288;coding_prediction=noncoding;predicted_type=noncoding;ID=Fused_1288.1;Parent=Fused_1288;
Chr1	Merge	exon	28464643	28464973	.	-	.	geneID=Fused_1288;coding_prediction=noncoding;predicted_type=noncoding;Parent=Fused_1288.1;
Chr1	Benfey	gene	28469156	28470906	.	+	.	geneID=At1NC107700_fwd;coding_prediction=noncoding;predicted_type=noncoding;ID=At1NC107700_fwd;
Chr1	Benfey	transcript	28469156	28470906	.	+	.	geneID=At1NC107700_fwd;coding_prediction=noncoding;predicted_type=noncoding;ID=At1NC107700_fwd;Parent=At1NC107700_fwd;
Chr1	Benfey	exon	28469156	28470906	.	+	.	geneID=At1NC107700_fwd;coding_prediction=noncoding;predicted_type=noncoding;Parent=At1NC107700_fwd;
Chr1	Merge	gene	28472079	28473512	.	-	.	geneID=Fused_1290;coding_prediction=noncoding;predicted_type=noncoding;ID=Fused_1290;
Chr1	Merge	transcript	28472079	28473512	.	-	.	geneID=Fused_1290;coding_prediction=noncoding;predicted_type=noncoding;ID=Fused_1290.1;Parent=Fused_1290;
Chr1	Merge	exon	28472079	28473512	.	-	.	geneID=Fused_1290;coding_prediction=noncoding;predicted_type=noncoding;Parent=Fused_1290.1;
Chr1	Merge	gene	28475352	28475582	.	+	.	geneID=Fused_1291;coding_prediction=noncoding;predicted_type=noncoding;ID=Fused_1291;
Chr1	Merge	transcript	28475352	28475582	.	+	.	geneID=Fused_1291;coding_prediction=noncoding;predicted_type=noncoding;ID=Fused_1291.1;Parent=Fused_1291;
Chr1	Merge	exon	28475352	28475582	.	+	.	geneID=Fused_1291;coding_prediction=noncoding;predicted_type=noncoding;Parent=Fused_1291.1;
Chr1	Merge	gene	28488484	28488855	.	-	.	geneID=Fused_1292;coding_prediction=noncoding;predicted_type=noncoding;ID=Fused_1292;
Chr1	Merge	transcript	28488484	28488855	.	-	.	geneID=Fused_1292;coding_prediction=noncoding;predicted_type=noncoding;ID=Fused_1292.1;Parent=Fused_1292;
Chr1	Merge	exon	28488484	28488855	.	-	.	geneID=Fused_1292;coding_prediction=noncoding;predicted_type=noncoding;Parent=Fused_1292.1;
Chr1	Merge	gene	28494672	28494970	.	+	.	geneID=Fused_1294;coding_prediction=coding;predicted_type=coding;ID=Fused_1294;
Chr1	Merge	transcript	28494672	28494970	.	+	.	geneID=Fused_1294;coding_prediction=coding;predicted_type=coding;ID=Fused_1294.1;Parent=Fused_1294;
Chr1	Merge	exon	28494672	28494970	.	+	.	geneID=Fused_1294;coding_prediction=coding;predicted_type=coding;Parent=Fused_1294.1;
Chr1	Benfey	gene	28507855	28508295	.	-	.	geneID=At1NC107860_rev;coding_prediction=noncoding;predicted_type=noncoding;ID=At1NC107860_rev;
Chr1	Benfey	transcript	28507855	28508295	.	-	.	geneID=At1NC107860_rev;coding_prediction=noncoding;predicted_type=noncoding;ID=At1NC107860_rev;Parent=At1NC107860_rev;
Chr1	Benfey	exon	28507855	28508295	.	-	.	geneID=At1NC107860_rev;coding_prediction=noncoding;predicted_type=noncoding;Parent=At1NC107860_rev;
Chr1	CANTATAdb	gene	28513583	28516842	.	-	.	geneID=CNT2086297;coding_prediction=noncoding;predicted_type=coding;ID=CNT2086297;
Chr1	CANTATAdb	transcript	28513583	28516842	.	-	.	geneID=CNT2086297;coding_prediction=noncoding;predicted_type=coding;ID=CNT2086297;Parent=CNT2086297;
Chr1	CANTATAdb	exon	28513583	28514387	.	-	.	geneID=CNT2086297;coding_prediction=noncoding;predicted_type=coding;Parent=CNT2086297;
Chr1	CANTATAdb	exon	28514464	28515882	.	-	.	geneID=CNT2086297;coding_prediction=noncoding;predicted_type=coding;Parent=CNT2086297;
Chr1	CANTATAdb	exon	28516006	28516382	.	-	.	geneID=CNT2086297;coding_prediction=noncoding;predicted_type=coding;Parent=CNT2086297;
Chr1	CANTATAdb	exon	28516473	28516842	.	-	.	geneID=CNT2086297;coding_prediction=noncoding;predicted_type=coding;Parent=CNT2086297;
Chr1	Merge	gene	28527455	28528238	.	+	.	geneID=Fused_1296;coding_prediction=noncoding;predicted_type=noncoding;ID=Fused_1296;
Chr1	Merge	transcript	28527455	28528238	.	+	.	geneID=Fused_1296;coding_prediction=noncoding;predicted_type=noncoding;ID=Fused_1296.1;Parent=Fused_1296;
Chr1	Merge	exon	28527455	28528238	.	+	.	geneID=Fused_1296;coding_prediction=noncoding;predicted_type=noncoding;Parent=Fused_1296.1;
Chr1	Lerv7	gene	28555600	28556098	.	-	.	geneID=Ler_NEW_RNA_R_9530;coding_prediction=coding;predicted_type=coding;ID=Ler_NEW_RNA_R_9530;
Chr1	Lerv7	transcript	28555600	28556098	.	-	.	geneID=Ler_NEW_RNA_R_9530;coding_prediction=coding;predicted_type=coding;ID=Ler_NEW_RNA_R_9530.1;Parent=Ler_NEW_RNA_R_9530;
Chr1	Lerv7	exon	28555600	28556098	.	-	.	geneID=Ler_NEW_RNA_R_9530;coding_prediction=coding;predicted_type=coding;Parent=Ler_NEW_RNA_R_9530.1;
Chr1	CANTATAdb	gene	28558701	28561878	.	+	.	geneID=CNT2085637;coding_prediction=noncoding;predicted_type=noncoding;ID=CNT2085637;
Chr1	CANTATAdb	transcript	28558701	28558950	.	+	.	geneID=CNT2085637;coding_prediction=noncoding;predicted_type=noncoding;ID=CNT2085637;Parent=CNT2085637;
Chr1	CANTATAdb	exon	28558701	28558950	.	+	.	geneID=CNT2085637;coding_prediction=noncoding;predicted_type=noncoding;Parent=CNT2085637;
Chr1	CANTATAdb	transcript	28561168	28561878	.	+	.	geneID=CNT2085637;coding_prediction=noncoding;predicted_type=noncoding;ID=CNT2085637;Parent=CNT2085637;
Chr1	CANTATAdb	exon	28561168	28561878	.	+	.	geneID=CNT2085637;coding_prediction=noncoding;predicted_type=noncoding;Parent=CNT2085637;
Chr1	Merge	gene	28579424	28580109	.	+	.	geneID=Fused_1299;coding_prediction=noncoding;predicted_type=noncoding;ID=Fused_1299;
Chr1	Merge	transcript	28579424	28580109	.	+	.	geneID=Fused_1299;coding_prediction=noncoding;predicted_type=noncoding;ID=Fused_1299.1;Parent=Fused_1299;
Chr1	Merge	exon	28579424	28580109	.	+	.	geneID=Fused_1299;coding_prediction=noncoding;predicted_type=noncoding;Parent=Fused_1299.1;
Chr1	Lerv7	gene	28580382	28580637	.	+	.	geneID=Ler_NEW_RNA_F_9137;coding_prediction=noncoding;predicted_type=noncoding;ID=Ler_NEW_RNA_F_9137;
Chr1	Lerv7	transcript	28580382	28580637	.	+	.	geneID=Ler_NEW_RNA_F_9137;coding_prediction=noncoding;predicted_type=noncoding;ID=Ler_NEW_RNA_F_9137.1;Parent=Ler_NEW_RNA_F_9137;
Chr1	Lerv7	exon	28580382	28580637	.	+	.	geneID=Ler_NEW_RNA_F_9137;coding_prediction=noncoding;predicted_type=noncoding;Parent=Ler_NEW_RNA_F_9137.1;
Chr1	Merge	gene	28583730	28584623	.	+	.	geneID=Fused_1300;coding_prediction=coding;predicted_type=coding;ID=Fused_1300;
Chr1	Merge	transcript	28583730	28584623	.	+	.	geneID=Fused_1300;coding_prediction=coding;predicted_type=coding;ID=Fused_1300.1;Parent=Fused_1300;
Chr1	Merge	exon	28583730	28584623	.	+	.	geneID=Fused_1300;coding_prediction=coding;predicted_type=coding;Parent=Fused_1300.1;
Chr1	Lerv7	gene	28620071	28620278	.	+	.	geneID=Ler_NEW_RNA_F_9149;coding_prediction=noncoding;predicted_type=noncoding;ID=Ler_NEW_RNA_F_9149;
Chr1	Lerv7	transcript	28620071	28620278	.	+	.	geneID=Ler_NEW_RNA_F_9149;coding_prediction=noncoding;predicted_type=noncoding;ID=Ler_NEW_RNA_F_9149.1;Parent=Ler_NEW_RNA_F_9149;
Chr1	Lerv7	exon	28620071	28620278	.	+	.	geneID=Ler_NEW_RNA_F_9149;coding_prediction=noncoding;predicted_type=noncoding;Parent=Ler_NEW_RNA_F_9149.1;
Chr1	Lerv7	gene	28628434	28628763	.	+	.	geneID=Ler_NEW_RNA_F_9158;coding_prediction=noncoding;predicted_type=noncoding;ID=Ler_NEW_RNA_F_9158;
Chr1	Lerv7	transcript	28628434	28628763	.	+	.	geneID=Ler_NEW_RNA_F_9158;coding_prediction=noncoding;predicted_type=noncoding;ID=Ler_NEW_RNA_F_9158.1;Parent=Ler_NEW_RNA_F_9158;
Chr1	Lerv7	exon	28628434	28628763	.	+	.	geneID=Ler_NEW_RNA_F_9158;coding_prediction=noncoding;predicted_type=noncoding;Parent=Ler_NEW_RNA_F_9158.1;
Chr1	Merge	gene	28642453	28643955	.	+	.	geneID=Fused_1301;coding_prediction=coding;predicted_type=coding;ID=Fused_1301;
Chr1	Merge	transcript	28642453	28643955	.	+	.	geneID=Fused_1301;coding_prediction=coding;predicted_type=coding;ID=Fused_1301.1;Parent=Fused_1301;
Chr1	Merge	exon	28642453	28643955	.	+	.	geneID=Fused_1301;coding_prediction=coding;predicted_type=coding;Parent=Fused_1301.1;
Chr1	Lerv7	gene	28650647	28651197	.	-	.	geneID=Ler_NEW_RNA_R_9558;coding_prediction=noncoding;predicted_type=noncoding;ID=Ler_NEW_RNA_R_9558;
Chr1	Lerv7	transcript	28650647	28651197	.	-	.	geneID=Ler_NEW_RNA_R_9558;coding_prediction=noncoding;predicted_type=noncoding;ID=Ler_NEW_RNA_R_9558.1;Parent=Ler_NEW_RNA_R_9558;
Chr1	Lerv7	exon	28650647	28651197	.	-	.	geneID=Ler_NEW_RNA_R_9558;coding_prediction=noncoding;predicted_type=noncoding;Parent=Ler_NEW_RNA_R_9558.1;
Chr1	Col	gene	28654682	28654924	.	+	.	geneID=Col_NEW_RNA_F_8697;coding_prediction=coding;predicted_type=coding;ID=Col_NEW_RNA_F_8697;
Chr1	Col	transcript	28654682	28654924	.	+	.	geneID=Col_NEW_RNA_F_8697;coding_prediction=coding;predicted_type=coding;ID=Col_NEW_RNA_F_8697.1;Parent=Col_NEW_RNA_F_8697;
Chr1	Col	exon	28654682	28654924	.	+	.	geneID=Col_NEW_RNA_F_8697;coding_prediction=coding;predicted_type=coding;Parent=Col_NEW_RNA_F_8697.1;
Chr1	Col	gene	28655232	28655837	.	+	.	geneID=Col_NEW_RNA_F_8699;coding_prediction=coding;predicted_type=coding;ID=Col_NEW_RNA_F_8699;
Chr1	Col	transcript	28655232	28655837	.	+	.	geneID=Col_NEW_RNA_F_8699;coding_prediction=coding;predicted_type=coding;ID=Col_NEW_RNA_F_8699.1;Parent=Col_NEW_RNA_F_8699;
Chr1	Col	exon	28655232	28655837	.	+	.	geneID=Col_NEW_RNA_F_8699;coding_prediction=coding;predicted_type=coding;Parent=Col_NEW_RNA_F_8699.1;
Chr1	Araport11	gene	28660396	28660868	.	+	.	geneID=AT1G09727;coding_prediction=noncoding;predicted_type=noncoding;ID=AT1G09727;
Chr1	Araport11	transcript	28660396	28660868	.	+	.	geneID=AT1G09727;coding_prediction=noncoding;predicted_type=noncoding;ID=AT1G09727.1;Parent=AT1G09727;
Chr1	Araport11	exon	28660396	28660868	.	+	.	geneID=AT1G09727;coding_prediction=noncoding;predicted_type=noncoding;Parent=AT1G09727.1;
Chr1	Merge	gene	28665021	28666071	.	-	.	geneID=Fused_1303;coding_prediction=noncoding;predicted_type=noncoding;ID=Fused_1303;
Chr1	Merge	transcript	28665021	28666071	.	-	.	geneID=Fused_1303;coding_prediction=noncoding;predicted_type=noncoding;ID=Fused_1303.1;Parent=Fused_1303;
Chr1	Merge	exon	28665021	28666071	.	-	.	geneID=Fused_1303;coding_prediction=noncoding;predicted_type=noncoding;Parent=Fused_1303.1;
Chr1	Araport11	gene	28699651	28700339	.	+	.	geneID=AT1G77490;coding_prediction=noncoding;predicted_type=coding;ID=AT1G77490;
Chr1	Araport11	transcript	28699651	28700339	.	+	.	geneID=AT1G77490;coding_prediction=noncoding;predicted_type=coding;ID=AT1G77490.1;Parent=AT1G77490;
Chr1	Araport11	exon	28699651	28700339	.	+	.	geneID=AT1G77490;coding_prediction=noncoding;predicted_type=coding;Parent=AT1G77490.1;
Chr1	Merge	gene	28709870	28710458	.	-	.	geneID=Fused_1305;coding_prediction=coding;predicted_type=coding;ID=Fused_1305;
Chr1	Merge	transcript	28709870	28710458	.	-	.	geneID=Fused_1305;coding_prediction=coding;predicted_type=coding;ID=Fused_1305.1;Parent=Fused_1305;
Chr1	Merge	exon	28709870	28710458	.	-	.	geneID=Fused_1305;coding_prediction=coding;predicted_type=coding;Parent=Fused_1305.1;
Chr1	Merge	gene	28711789	28712043	.	-	.	geneID=Fused_1307;coding_prediction=noncoding;predicted_type=noncoding;ID=Fused_1307;
Chr1	Merge	transcript	28711789	28712043	.	-	.	geneID=Fused_1307;coding_prediction=noncoding;predicted_type=noncoding;ID=Fused_1307.1;Parent=Fused_1307;
Chr1	Merge	exon	28711789	28712043	.	-	.	geneID=Fused_1307;coding_prediction=noncoding;predicted_type=noncoding;Parent=Fused_1307.1;
Chr1	Merge	gene	28717183	28717820	.	+	.	geneID=Fused_1308;coding_prediction=noncoding;predicted_type=noncoding;ID=Fused_1308;
Chr1	Merge	transcript	28717183	28717820	.	+	.	geneID=Fused_1308;coding_prediction=noncoding;predicted_type=noncoding;ID=Fused_1308.1;Parent=Fused_1308;
Chr1	Merge	exon	28717183	28717820	.	+	.	geneID=Fused_1308;coding_prediction=noncoding;predicted_type=noncoding;Parent=Fused_1308.1;
Chr1	Lerv7	gene	28724079	28724545	.	+	.	geneID=Ler_NEW_RNA_F_9180;coding_prediction=noncoding;predicted_type=noncoding;ID=Ler_NEW_RNA_F_9180;
Chr1	Lerv7	transcript	28724079	28724545	.	+	.	geneID=Ler_NEW_RNA_F_9180;coding_prediction=noncoding;predicted_type=noncoding;ID=Ler_NEW_RNA_F_9180.1;Parent=Ler_NEW_RNA_F_9180;
Chr1	Lerv7	exon	28724079	28724545	.	+	.	geneID=Ler_NEW_RNA_F_9180;coding_prediction=noncoding;predicted_type=noncoding;Parent=Ler_NEW_RNA_F_9180.1;
Chr1	Lerv7	gene	28725522	28725743	.	+	.	geneID=Ler_NEW_RNA_F_9183;coding_prediction=noncoding;predicted_type=noncoding;ID=Ler_NEW_RNA_F_9183;
Chr1	Lerv7	transcript	28725522	28725743	.	+	.	geneID=Ler_NEW_RNA_F_9183;coding_prediction=noncoding;predicted_type=noncoding;ID=Ler_NEW_RNA_F_9183.1;Parent=Ler_NEW_RNA_F_9183;
Chr1	Lerv7	exon	28725522	28725743	.	+	.	geneID=Ler_NEW_RNA_F_9183;coding_prediction=noncoding;predicted_type=noncoding;Parent=Ler_NEW_RNA_F_9183.1;
Chr1	Lerv7	gene	28727658	28727930	.	+	.	geneID=Ler_NEW_RNA_F_9184;coding_prediction=noncoding;predicted_type=noncoding;ID=Ler_NEW_RNA_F_9184;
Chr1	Lerv7	transcript	28727658	28727930	.	+	.	geneID=Ler_NEW_RNA_F_9184;coding_prediction=noncoding;predicted_type=noncoding;ID=Ler_NEW_RNA_F_9184.1;Parent=Ler_NEW_RNA_F_9184;
Chr1	Lerv7	exon	28727658	28727930	.	+	.	geneID=Ler_NEW_RNA_F_9184;coding_prediction=noncoding;predicted_type=noncoding;Parent=Ler_NEW_RNA_F_9184.1;
Chr1	CANTATAdb	gene	28758002	28758924	.	-	.	geneID=CNT2085209;coding_prediction=coding;predicted_type=noncoding;ID=CNT2085209;
Chr1	CANTATAdb	transcript	28758002	28758924	.	-	.	geneID=CNT2085209;coding_prediction=coding;predicted_type=noncoding;ID=CNT2085209;Parent=CNT2085209;
Chr1	CANTATAdb	exon	28758002	28758924	.	-	.	geneID=CNT2085209;coding_prediction=coding;predicted_type=noncoding;Parent=CNT2085209;
Chr1	Lerv7	gene	28766100	28766356	.	+	.	geneID=Ler_NEW_RNA_F_9193;coding_prediction=noncoding;predicted_type=noncoding;ID=Ler_NEW_RNA_F_9193;
Chr1	Lerv7	transcript	28766100	28766356	.	+	.	geneID=Ler_NEW_RNA_F_9193;coding_prediction=noncoding;predicted_type=noncoding;ID=Ler_NEW_RNA_F_9193.1;Parent=Ler_NEW_RNA_F_9193;
Chr1	Lerv7	exon	28766100	28766356	.	+	.	geneID=Ler_NEW_RNA_F_9193;coding_prediction=noncoding;predicted_type=noncoding;Parent=Ler_NEW_RNA_F_9193.1;
Chr1	Merge	gene	28780610	28780824	.	+	.	geneID=Fused_1310;coding_prediction=coding;predicted_type=coding;ID=Fused_1310;
Chr1	Merge	transcript	28780610	28780824	.	+	.	geneID=Fused_1310;coding_prediction=coding;predicted_type=coding;ID=Fused_1310.1;Parent=Fused_1310;
Chr1	Merge	exon	28780610	28780824	.	+	.	geneID=Fused_1310;coding_prediction=coding;predicted_type=coding;Parent=Fused_1310.1;
Chr1	Araport11	gene	28786061	28787577	.	-	.	geneID=AT1TE95550;coding_prediction=noncoding;predicted_type=TE;ID=AT1TE95550;
Chr1	Araport11	transcript	28786061	28787577	.	-	.	geneID=AT1TE95550;coding_prediction=noncoding;predicted_type=TE;ID=AT1TE95550;Parent=AT1TE95550;
Chr1	Araport11	exon	28786061	28787577	.	-	.	geneID=AT1TE95550;coding_prediction=noncoding;predicted_type=TE;Parent=AT1TE95550;
Chr1	RepTAS	gene	28787591	28789343	.	-	.	geneID=At1NC108980;coding_prediction=noncoding;predicted_type=noncoding;ID=At1NC108980;
Chr1	RepTAS	transcript	28787591	28789343	.	-	.	geneID=At1NC108980;coding_prediction=noncoding;predicted_type=noncoding;ID=At1NC108980;Parent=At1NC108980;
Chr1	RepTAS	exon	28787591	28789343	.	-	.	geneID=At1NC108980;coding_prediction=noncoding;predicted_type=noncoding;Parent=At1NC108980;
Chr1	RepTAS	gene	28788273	28788587	.	+	.	geneID=At1NC108990;coding_prediction=noncoding;predicted_type=noncoding;ID=At1NC108990;
Chr1	RepTAS	transcript	28788273	28788587	.	+	.	geneID=At1NC108990;coding_prediction=noncoding;predicted_type=noncoding;ID=At1NC108990;Parent=At1NC108990;
Chr1	RepTAS	exon	28788273	28788587	.	+	.	geneID=At1NC108990;coding_prediction=noncoding;predicted_type=noncoding;Parent=At1NC108990;
Chr1	Merge	transcript	28789431	28789601	.	-	.
Chr1	RepTAS	exon	28789431	28789601	.	-	.	geneID=At1NC108980;coding_prediction=noncoding;predicted_type=noncoding;Parent=At1NC108980;
Chr1	Merge	gene	28800174	28800919	.	-	.	geneID=Fused_1314;coding_prediction=noncoding;predicted_type=noncoding;ID=Fused_1314;
Chr1	Merge	transcript	28800174	28800919	.	-	.	geneID=Fused_1314;coding_prediction=noncoding;predicted_type=noncoding;ID=Fused_1314.1;Parent=Fused_1314;
Chr1	Merge	exon	28800174	28800919	.	-	.	geneID=Fused_1314;coding_prediction=noncoding;predicted_type=noncoding;Parent=Fused_1314.1;
Chr1	Lerv7	gene	28816425	28816738	.	+	.	geneID=Ler_NEW_RNA_F_9211;coding_prediction=coding;predicted_type=coding;ID=Ler_NEW_RNA_F_9211;
Chr1	Lerv7	transcript	28816425	28816738	.	+	.	geneID=Ler_NEW_RNA_F_9211;coding_prediction=coding;predicted_type=coding;ID=Ler_NEW_RNA_F_9211.1;Parent=Ler_NEW_RNA_F_9211;
Chr1	Lerv7	exon	28816425	28816738	.	+	.	geneID=Ler_NEW_RNA_F_9211;coding_prediction=coding;predicted_type=coding;Parent=Ler_NEW_RNA_F_9211.1;
Chr1	Col	gene	28824484	28824781	.	-	.	geneID=Col_NEW_RNA_R_8835;coding_prediction=coding;predicted_type=coding;ID=Col_NEW_RNA_R_8835;
Chr1	Col	transcript	28824484	28824781	.	-	.	geneID=Col_NEW_RNA_R_8835;coding_prediction=coding;predicted_type=coding;ID=Col_NEW_RNA_R_8835.1;Parent=Col_NEW_RNA_R_8835;
Chr1	Col	exon	28824484	28824781	.	-	.	geneID=Col_NEW_RNA_R_8835;coding_prediction=coding;predicted_type=coding;Parent=Col_NEW_RNA_R_8835.1;
Chr1	Merge	gene	28833188	28833397	.	-	.	geneID=Fused_1318;coding_prediction=noncoding;predicted_type=noncoding;ID=Fused_1318;
Chr1	Merge	transcript	28833188	28833397	.	-	.	geneID=Fused_1318;coding_prediction=noncoding;predicted_type=noncoding;ID=Fused_1318.1;Parent=Fused_1318;
Chr1	Merge	exon	28833188	28833397	.	-	.	geneID=Fused_1318;coding_prediction=noncoding;predicted_type=noncoding;Parent=Fused_1318.1;
Chr1	Araport11	gene	28856579	28856816	.	+	.	geneID=AT1TE95780;coding_prediction=noncoding;predicted_type=TE;ID=AT1TE95780;
Chr1	Araport11	transcript	28856579	28856816	.	+	.	geneID=AT1TE95780;coding_prediction=noncoding;predicted_type=TE;ID=AT1TE95780;Parent=AT1TE95780;
Chr1	Araport11	exon	28856579	28856816	.	+	.	geneID=AT1TE95780;coding_prediction=noncoding;predicted_type=TE;Parent=AT1TE95780;
Chr1	Lerv7	gene	28857365	28857779	.	+	.	geneID=Ler_NEW_RNA_F_9232;coding_prediction=coding;predicted_type=coding;ID=Ler_NEW_RNA_F_9232;
Chr1	Lerv7	transcript	28857365	28857779	.	+	.	geneID=Ler_NEW_RNA_F_9232;coding_prediction=coding;predicted_type=coding;ID=Ler_NEW_RNA_F_9232.1;Parent=Ler_NEW_RNA_F_9232;
Chr1	Lerv7	exon	28857365	28857779	.	+	.	geneID=Ler_NEW_RNA_F_9232;coding_prediction=coding;predicted_type=coding;Parent=Ler_NEW_RNA_F_9232.1;
Chr1	Col	gene	28869689	28869928	.	-	.	geneID=Col_NEW_RNA_R_8863;coding_prediction=coding;predicted_type=coding;ID=Col_NEW_RNA_R_8863;
Chr1	Col	transcript	28869689	28869928	.	-	.	geneID=Col_NEW_RNA_R_8863;coding_prediction=coding;predicted_type=coding;ID=Col_NEW_RNA_R_8863.1;Parent=Col_NEW_RNA_R_8863;
Chr1	Col	exon	28869689	28869928	.	-	.	geneID=Col_NEW_RNA_R_8863;coding_prediction=coding;predicted_type=coding;Parent=Col_NEW_RNA_R_8863.1;
Chr1	Merge	gene	28873905	28874709	.	-	.	geneID=Fused_1319;coding_prediction=noncoding;predicted_type=noncoding;ID=Fused_1319;
Chr1	Merge	transcript	28873905	28874709	.	-	.	geneID=Fused_1319;coding_prediction=noncoding;predicted_type=noncoding;ID=Fused_1319.1;Parent=Fused_1319;
Chr1	Merge	exon	28873905	28874709	.	-	.	geneID=Fused_1319;coding_prediction=noncoding;predicted_type=noncoding;Parent=Fused_1319.1;
Chr1	Araport11	gene	28900044	28900544	.	+	.	geneID=AT1TE95920;coding_prediction=noncoding;predicted_type=TE;ID=AT1TE95920;
Chr1	Araport11	transcript	28900044	28900544	.	+	.	geneID=AT1TE95920;coding_prediction=noncoding;predicted_type=TE;ID=AT1TE95920;Parent=AT1TE95920;
Chr1	Araport11	exon	28900044	28900544	.	+	.	geneID=AT1TE95920;coding_prediction=noncoding;predicted_type=TE;Parent=AT1TE95920;
Chr1	Araport11	gene	28907052	28907504	.	+	.	geneID=AT1G78000;coding_prediction=noncoding;predicted_type=coding;ID=AT1G78000;
Chr1	Araport11	transcript	28907052	28907504	.	+	.	geneID=AT1G78000;coding_prediction=noncoding;predicted_type=coding;ID=AT1G78000.3;Parent=AT1G78000;
Chr1	Araport11	exon	28907052	28907504	.	+	.	geneID=AT1G78000;coding_prediction=noncoding;predicted_type=coding;Parent=AT1G78000.3;
Chr1	CANTATAdb	gene	28908993	28912366	.	-	.	geneID=CNT2089087;coding_prediction=coding;predicted_type=noncoding;ID=CNT2089087;
Chr1	CANTATAdb	transcript	28908993	28912366	.	-	.	geneID=CNT2089087;coding_prediction=coding;predicted_type=noncoding;ID=CNT2089087;Parent=CNT2089087;
Chr1	CANTATAdb	exon	28908993	28912366	.	-	.	geneID=CNT2089087;coding_prediction=coding;predicted_type=noncoding;Parent=CNT2089087;
Chr1	Merge	gene	28917872	28918790	.	-	.	geneID=Fused_1322;coding_prediction=noncoding;predicted_type=noncoding;ID=Fused_1322;
Chr1	Merge	transcript	28917872	28918790	.	-	.	geneID=Fused_1322;coding_prediction=noncoding;predicted_type=noncoding;ID=Fused_1322.1;Parent=Fused_1322;
Chr1	Merge	exon	28917872	28918790	.	-	.	geneID=Fused_1322;coding_prediction=noncoding;predicted_type=noncoding;Parent=Fused_1322.1;
Chr1	Araport11	gene	28921373	28922102	.	+	.	geneID=AT1G78030;coding_prediction=noncoding;predicted_type=coding;ID=AT1G78030;
Chr1	Araport11	transcript	28921373	28922102	.	+	.	geneID=AT1G78030;coding_prediction=noncoding;predicted_type=coding;ID=AT1G78030.1;Parent=AT1G78030;
Chr1	Araport11	exon	28921373	28921764	.	+	.	geneID=AT1G78030;coding_prediction=noncoding;predicted_type=coding;Parent=AT1G78030.1;
Chr1	Araport11	exon	28921868	28922102	.	+	.	geneID=AT1G78030;coding_prediction=noncoding;predicted_type=coding;Parent=AT1G78030.1;
Chr1	Merge	gene	28924402	28925054	.	-	.	geneID=Fused_1323;coding_prediction=noncoding;predicted_type=noncoding;ID=Fused_1323;
Chr1	Merge	transcript	28924402	28925054	.	-	.	geneID=Fused_1323;coding_prediction=noncoding;predicted_type=noncoding;ID=Fused_1323.1;Parent=Fused_1323;
Chr1	Merge	exon	28924402	28925054	.	-	.	geneID=Fused_1323;coding_prediction=noncoding;predicted_type=noncoding;Parent=Fused_1323.1;
Chr1	Merge	gene	28925141	28925388	.	-	.	geneID=Fused_1324;coding_prediction=noncoding;predicted_type=noncoding;ID=Fused_1324;
Chr1	Merge	transcript	28925141	28925388	.	-	.	geneID=Fused_1324;coding_prediction=noncoding;predicted_type=noncoding;ID=Fused_1324.1;Parent=Fused_1324;
Chr1	Merge	exon	28925141	28925388	.	-	.	geneID=Fused_1324;coding_prediction=noncoding;predicted_type=noncoding;Parent=Fused_1324.1;
Chr1	Lerv7	gene	28928243	28928489	.	+	.	geneID=Ler_NEW_RNA_F_9256;coding_prediction=noncoding;predicted_type=noncoding;ID=Ler_NEW_RNA_F_9256;
Chr1	Lerv7	transcript	28928243	28928489	.	+	.	geneID=Ler_NEW_RNA_F_9256;coding_prediction=noncoding;predicted_type=noncoding;ID=Ler_NEW_RNA_F_9256.1;Parent=Ler_NEW_RNA_F_9256;
Chr1	Lerv7	exon	28928243	28928489	.	+	.	geneID=Ler_NEW_RNA_F_9256;coding_prediction=noncoding;predicted_type=noncoding;Parent=Ler_NEW_RNA_F_9256.1;
Chr1	Merge	gene	28930217	28930559	.	+	.	geneID=Fused_1325;coding_prediction=noncoding;predicted_type=noncoding;ID=Fused_1325;
Chr1	Merge	transcript	28930217	28930559	.	+	.	geneID=Fused_1325;coding_prediction=noncoding;predicted_type=noncoding;ID=Fused_1325.1;Parent=Fused_1325;
Chr1	Merge	exon	28930217	28930559	.	+	.	geneID=Fused_1325;coding_prediction=noncoding;predicted_type=noncoding;Parent=Fused_1325.1;
Chr1	Merge	gene	28936261	28936777	.	-	.	geneID=Fused_1326;coding_prediction=coding;predicted_type=coding;ID=Fused_1326;
Chr1	Merge	transcript	28936261	28936777	.	-	.	geneID=Fused_1326;coding_prediction=coding;predicted_type=coding;ID=Fused_1326.1;Parent=Fused_1326;
Chr1	Merge	exon	28936261	28936777	.	-	.	geneID=Fused_1326;coding_prediction=coding;predicted_type=coding;Parent=Fused_1326.1;
Chr1	CANTATAdb	gene	28943839	28944863	.	-	.	geneID=CNT2087515;coding_prediction=noncoding;predicted_type=noncoding;ID=CNT2087515;
Chr1	CANTATAdb	transcript	28943839	28944863	.	-	.	geneID=CNT2087515;coding_prediction=noncoding;predicted_type=noncoding;ID=CNT2087515;Parent=CNT2087515;
Chr1	CANTATAdb	exon	28943839	28944863	.	-	.	geneID=CNT2087515;coding_prediction=noncoding;predicted_type=noncoding;Parent=CNT2087515;
Chr1	Merge	gene	28966848	28968088	.	-	.	geneID=Fused_1329;coding_prediction=noncoding;predicted_type=noncoding;ID=Fused_1329;
Chr1	Merge	transcript	28966848	28968088	.	-	.	geneID=Fused_1329;coding_prediction=noncoding;predicted_type=noncoding;ID=Fused_1329.1;Parent=Fused_1329;
Chr1	Merge	exon	28966848	28968088	.	-	.	geneID=Fused_1329;coding_prediction=noncoding;predicted_type=noncoding;Parent=Fused_1329.1;
Chr1	Merge	gene	28970952	28971698	.	-	.	geneID=Fused_1330;coding_prediction=noncoding;predicted_type=noncoding;ID=Fused_1330;
Chr1	Merge	transcript	28970952	28971698	.	-	.	geneID=Fused_1330;coding_prediction=noncoding;predicted_type=noncoding;ID=Fused_1330.1;Parent=Fused_1330;
```
