## Additional file 3 for "Two ecotype-related long non-coding RNAs in the environmental control of root growth": new_transcripts_Ler.gff (part 2 of 5)

```
Chr1	Merge	exon	28970952	28971698	.	-	.	geneID=Fused_1330;coding_prediction=noncoding;predicted_type=noncoding;Parent=Fused_1330.1;
Chr1	Lerv7	gene	28971789	28971996	.	-	.	geneID=Ler_NEW_RNA_R_9690;coding_prediction=noncoding;predicted_type=noncoding;ID=Ler_NEW_RNA_R_9690;
Chr1	Lerv7	transcript	28971789	28971996	.	-	.	geneID=Ler_NEW_RNA_R_9690;coding_prediction=noncoding;predicted_type=noncoding;ID=Ler_NEW_RNA_R_9690.1;Parent=Ler_NEW_RNA_R_9690;
Chr1	Lerv7	exon	28971789	28971996	.	-	.	geneID=Ler_NEW_RNA_R_9690;coding_prediction=noncoding;predicted_type=noncoding;Parent=Ler_NEW_RNA_R_9690.1;
Chr1	Lerv7	gene	28974503	28974791	.	+	.	geneID=Ler_NEW_RNA_F_9268;coding_prediction=noncoding;predicted_type=noncoding;ID=Ler_NEW_RNA_F_9268;
Chr1	Lerv7	transcript	28974503	28974791	.	+	.	geneID=Ler_NEW_RNA_F_9268;coding_prediction=noncoding;predicted_type=noncoding;ID=Ler_NEW_RNA_F_9268.1;Parent=Ler_NEW_RNA_F_9268;
Chr1	Lerv7	exon	28974503	28974791	.	+	.	geneID=Ler_NEW_RNA_F_9268;coding_prediction=noncoding;predicted_type=noncoding;Parent=Ler_NEW_RNA_F_9268.1;
Chr1	CANTATAdb	gene	28978976	28980494	.	-	.	geneID=CNT2089048;coding_prediction=noncoding;predicted_type=coding;ID=CNT2089048;
Chr1	CANTATAdb	transcript	28978976	28980494	.	-	.	geneID=CNT2089048;coding_prediction=noncoding;predicted_type=coding;ID=CNT2089048;Parent=CNT2089048;
Chr1	CANTATAdb	exon	28978976	28980494	.	-	.	geneID=CNT2089048;coding_prediction=noncoding;predicted_type=coding;Parent=CNT2089048;
Chr1	Araport11	gene	28980569	28980872	.	-	.	geneID=AT1G09783;coding_prediction=noncoding;predicted_type=noncoding;ID=AT1G09783;
Chr1	Araport11	transcript	28980569	28980872	.	-	.	geneID=AT1G09783;coding_prediction=noncoding;predicted_type=noncoding;ID=AT1G09783.1;Parent=AT1G09783;
Chr1	Araport11	exon	28980569	28980872	.	-	.	geneID=AT1G09783;coding_prediction=noncoding;predicted_type=noncoding;Parent=AT1G09783.1;
Chr1	Merge	gene	28981116	28981966	.	+	.	geneID=Fused_1332;coding_prediction=noncoding;predicted_type=noncoding;ID=Fused_1332;
Chr1	Merge	transcript	28981116	28981966	.	+	.	geneID=Fused_1332;coding_prediction=noncoding;predicted_type=noncoding;ID=Fused_1332.1;Parent=Fused_1332;
Chr1	Merge	exon	28981116	28981966	.	+	.	geneID=Fused_1332;coding_prediction=noncoding;predicted_type=noncoding;Parent=Fused_1332.1;
Chr1	Lerv7	gene	28995184	28995595	.	-	.	geneID=Ler_NEW_RNA_R_9697;coding_prediction=noncoding;predicted_type=noncoding;ID=Ler_NEW_RNA_R_9697;
Chr1	Lerv7	transcript	28995184	28995595	.	-	.	geneID=Ler_NEW_RNA_R_9697;coding_prediction=noncoding;predicted_type=noncoding;ID=Ler_NEW_RNA_R_9697.1;Parent=Ler_NEW_RNA_R_9697;
Chr1	Lerv7	exon	28995184	28995595	.	-	.	geneID=Ler_NEW_RNA_R_9697;coding_prediction=noncoding;predicted_type=noncoding;Parent=Ler_NEW_RNA_R_9697.1;
Chr1	Col	gene	28996043	28996281	.	-	.	geneID=Col_NEW_RNA_R_8905;coding_prediction=noncoding;predicted_type=noncoding;ID=Col_NEW_RNA_R_8905;
Chr1	Col	transcript	28996043	28996281	.	-	.	geneID=Col_NEW_RNA_R_8905;coding_prediction=noncoding;predicted_type=noncoding;ID=Col_NEW_RNA_R_8905.1;Parent=Col_NEW_RNA_R_8905;
Chr1	Col	exon	28996043	28996281	.	-	.	geneID=Col_NEW_RNA_R_8905;coding_prediction=noncoding;predicted_type=noncoding;Parent=Col_NEW_RNA_R_8905.1;
Chr1	Lerv7	gene	28996907	28997503	.	-	.	geneID=Ler_NEW_RNA_R_9701;coding_prediction=noncoding;predicted_type=noncoding;ID=Ler_NEW_RNA_R_9701;
Chr1	Lerv7	transcript	28996907	28997503	.	-	.	geneID=Ler_NEW_RNA_R_9701;coding_prediction=noncoding;predicted_type=noncoding;ID=Ler_NEW_RNA_R_9701.1;Parent=Ler_NEW_RNA_R_9701;
Chr1	Lerv7	exon	28996907	28997503	.	-	.	geneID=Ler_NEW_RNA_R_9701;coding_prediction=noncoding;predicted_type=noncoding;Parent=Ler_NEW_RNA_R_9701.1;
Chr1	Araport11	gene	28998857	28999196	.	+	.	geneID=AT1G78200;coding_prediction=noncoding;predicted_type=coding;ID=AT1G78200;
Chr1	Araport11	transcript	28998857	28999196	.	+	.	geneID=AT1G78200;coding_prediction=noncoding;predicted_type=coding;ID=AT1G78200.3;Parent=AT1G78200;
Chr1	Araport11	exon	28998857	28999196	.	+	.	geneID=AT1G78200;coding_prediction=noncoding;predicted_type=coding;Parent=AT1G78200.3;
Chr1	Merge	gene	29002708	29003662	.	+	.	geneID=Fused_1333;coding_prediction=noncoding;predicted_type=noncoding;ID=Fused_1333;
Chr1	Merge	transcript	29002708	29003662	.	+	.	geneID=Fused_1333;coding_prediction=noncoding;predicted_type=noncoding;ID=Fused_1333.1;Parent=Fused_1333;
Chr1	Merge	exon	29002708	29003662	.	+	.	geneID=Fused_1333;coding_prediction=noncoding;predicted_type=noncoding;Parent=Fused_1333.1;
Chr1	RepTAS	gene	29007133	29007502	.	+	.	geneID=At1NC109810;coding_prediction=noncoding;predicted_type=noncoding;ID=At1NC109810;
Chr1	RepTAS	transcript	29007133	29007502	.	+	.	geneID=At1NC109810;coding_prediction=noncoding;predicted_type=noncoding;ID=At1NC109810;Parent=At1NC109810;
Chr1	RepTAS	exon	29007133	29007502	.	+	.	geneID=At1NC109810;coding_prediction=noncoding;predicted_type=noncoding;Parent=At1NC109810;
Chr1	Lerv7	gene	29009825	29010170	.	-	.	geneID=Ler_NEW_RNA_R_9705;coding_prediction=noncoding;predicted_type=noncoding;ID=Ler_NEW_RNA_R_9705;
Chr1	Lerv7	transcript	29009825	29010170	.	-	.	geneID=Ler_NEW_RNA_R_9705;coding_prediction=noncoding;predicted_type=noncoding;ID=Ler_NEW_RNA_R_9705.1;Parent=Ler_NEW_RNA_R_9705;
Chr1	Lerv7	exon	29009825	29010170	.	-	.	geneID=Ler_NEW_RNA_R_9705;coding_prediction=noncoding;predicted_type=noncoding;Parent=Ler_NEW_RNA_R_9705.1;
Chr1	Merge	gene	29034028	29034289	.	-	.	geneID=Fused_1335;coding_prediction=noncoding;predicted_type=noncoding;ID=Fused_1335;
Chr1	Merge	transcript	29034028	29034289	.	-	.	geneID=Fused_1335;coding_prediction=noncoding;predicted_type=noncoding;ID=Fused_1335.1;Parent=Fused_1335;
Chr1	Merge	exon	29034028	29034289	.	-	.	geneID=Fused_1335;coding_prediction=noncoding;predicted_type=noncoding;Parent=Fused_1335.1;
Chr1	Merge	gene	29041208	29041528	.	-	.	geneID=Fused_1336;coding_prediction=noncoding;predicted_type=noncoding;ID=Fused_1336;
Chr1	Merge	transcript	29041208	29041528	.	-	.	geneID=Fused_1336;coding_prediction=noncoding;predicted_type=noncoding;ID=Fused_1336.1;Parent=Fused_1336;
Chr1	Merge	exon	29041208	29041528	.	-	.	geneID=Fused_1336;coding_prediction=noncoding;predicted_type=noncoding;Parent=Fused_1336.1;
Chr1	Merge	gene	29043087	29044459	.	+	.	geneID=Fused_1337;coding_prediction=noncoding;predicted_type=noncoding;ID=Fused_1337;
Chr1	Merge	transcript	29043087	29044459	.	+	.	geneID=Fused_1337;coding_prediction=noncoding;predicted_type=noncoding;ID=Fused_1337.1;Parent=Fused_1337;
Chr1	Merge	exon	29043087	29043970	.	+	.	geneID=Fused_1337;coding_prediction=noncoding;predicted_type=noncoding;Parent=Fused_1337.1;
Chr1	Merge	exon	29044061	29044459	.	+	.	geneID=Fused_1337;coding_prediction=noncoding;predicted_type=noncoding;Parent=Fused_1337.1;
Chr1	CANTATAdb	gene	29051057	29059268	.	+	.	geneID=CNT2087738;coding_prediction=noncoding;predicted_type=noncoding;ID=CNT2087738;
Chr1	CANTATAdb	transcript	29051057	29053139	.	+	.	geneID=CNT2087738;coding_prediction=noncoding;predicted_type=noncoding;ID=CNT2087738;Parent=CNT2087738;
Chr1	CANTATAdb	exon	29051057	29053139	.	+	.	geneID=CNT2087738;coding_prediction=noncoding;predicted_type=noncoding;Parent=CNT2087738;
Chr1	Merge	gene	29053455	29055609	.	+	.	geneID=Fused_6393;coding_prediction=noncoding;predicted_type=noncoding;ID=Fused_6393;
Chr1	Merge	transcript	29053455	29055609	.	+	.	geneID=Fused_6393;coding_prediction=noncoding;predicted_type=noncoding;ID=Fused_6393.1;Parent=Fused_6393;
Chr1	CANTATAdb	exon	29053455	29054021	.	+	.	geneID=CNT2087738;coding_prediction=noncoding;predicted_type=noncoding;Parent=CNT2087738;
Chr1	Merge	exon	29053455	29054021	.	+	.	geneID=Fused_6393;coding_prediction=noncoding;predicted_type=noncoding;Parent=Fused_6393.1;
Chr1	CANTATAdb	exon	29054185	29054264	.	+	.	geneID=CNT2087738;coding_prediction=noncoding;predicted_type=noncoding;Parent=CNT2087738;
Chr1	Merge	exon	29054185	29054264	.	+	.	geneID=Fused_6393;coding_prediction=noncoding;predicted_type=noncoding;Parent=Fused_6393.1;
Chr1	CANTATAdb	exon	29054346	29055609	.	+	.	geneID=CNT2087738;coding_prediction=noncoding;predicted_type=noncoding;Parent=CNT2087738;
Chr1	Merge	exon	29054346	29055609	.	+	.	geneID=Fused_6393;coding_prediction=noncoding;predicted_type=noncoding;Parent=Fused_6393.1;
Chr1	CANTATAdb	transcript	29055700	29057059	.	+	.	geneID=CNT2087738;coding_prediction=noncoding;predicted_type=noncoding;ID=CNT2087738;Parent=CNT2087738;
Chr1	CANTATAdb	exon	29055700	29057059	.	+	.	geneID=CNT2087738;coding_prediction=noncoding;predicted_type=noncoding;Parent=CNT2087738;
Chr1	CANTATAdb	transcript	29058214	29059268	.	+	.	geneID=CNT2087738;coding_prediction=noncoding;predicted_type=noncoding;ID=CNT2087738;Parent=CNT2087738;
Chr1	CANTATAdb	exon	29058214	29059268	.	+	.	geneID=CNT2087738;coding_prediction=noncoding;predicted_type=noncoding;Parent=CNT2087738;
Chr1	Merge	gene	29060327	29060857	.	+	.	geneID=Fused_1340;coding_prediction=noncoding;predicted_type=noncoding;ID=Fused_1340;
Chr1	Merge	transcript	29060327	29060857	.	+	.	geneID=Fused_1340;coding_prediction=noncoding;predicted_type=noncoding;ID=Fused_1340.1;Parent=Fused_1340;
Chr1	Merge	exon	29060327	29060857	.	+	.	geneID=Fused_1340;coding_prediction=noncoding;predicted_type=noncoding;Parent=Fused_1340.1;
Chr1	Merge	gene	29061361	29061644	.	+	.	geneID=Fused_1341;coding_prediction=noncoding;predicted_type=noncoding;ID=Fused_1341;
Chr1	Merge	transcript	29061361	29061644	.	+	.	geneID=Fused_1341;coding_prediction=noncoding;predicted_type=noncoding;ID=Fused_1341.1;Parent=Fused_1341;
Chr1	Merge	exon	29061361	29061644	.	+	.	geneID=Fused_1341;coding_prediction=noncoding;predicted_type=noncoding;Parent=Fused_1341.1;
Chr1	Lerv7	gene	29084441	29084640	.	-	.	geneID=Ler_NEW_RNA_R_9740;coding_prediction=noncoding;predicted_type=noncoding;ID=Ler_NEW_RNA_R_9740;
Chr1	Lerv7	transcript	29084441	29084640	.	-	.	geneID=Ler_NEW_RNA_R_9740;coding_prediction=noncoding;predicted_type=noncoding;ID=Ler_NEW_RNA_R_9740.1;Parent=Ler_NEW_RNA_R_9740;
Chr1	Lerv7	exon	29084441	29084640	.	-	.	geneID=Ler_NEW_RNA_R_9740;coding_prediction=noncoding;predicted_type=noncoding;Parent=Ler_NEW_RNA_R_9740.1;
Chr1	Lerv7	gene	29109384	29109607	.	+	.	geneID=Ler_NEW_RNA_F_9333;coding_prediction=noncoding;predicted_type=noncoding;ID=Ler_NEW_RNA_F_9333;
Chr1	Lerv7	transcript	29109384	29109607	.	+	.	geneID=Ler_NEW_RNA_F_9333;coding_prediction=noncoding;predicted_type=noncoding;ID=Ler_NEW_RNA_F_9333.1;Parent=Ler_NEW_RNA_F_9333;
Chr1	Lerv7	exon	29109384	29109607	.	+	.	geneID=Ler_NEW_RNA_F_9333;coding_prediction=noncoding;predicted_type=noncoding;Parent=Ler_NEW_RNA_F_9333.1;
Chr1	Merge	gene	29122409	29122771	.	+	.	geneID=Fused_1344;coding_prediction=noncoding;predicted_type=noncoding;ID=Fused_1344;
Chr1	Merge	transcript	29122409	29122771	.	+	.	geneID=Fused_1344;coding_prediction=noncoding;predicted_type=noncoding;ID=Fused_1344.1;Parent=Fused_1344;
Chr1	Merge	exon	29122409	29122771	.	+	.	geneID=Fused_1344;coding_prediction=noncoding;predicted_type=noncoding;Parent=Fused_1344.1;
Chr1	CANTATAdb	gene	29124838	29125748	.	-	.	geneID=CNT2086046;coding_prediction=noncoding;predicted_type=noncoding;ID=CNT2086046;
Chr1	CANTATAdb	transcript	29124838	29125748	.	-	.	geneID=CNT2086046;coding_prediction=noncoding;predicted_type=noncoding;ID=CNT2086046;Parent=CNT2086046;
Chr1	CANTATAdb	exon	29124838	29125748	.	-	.	geneID=CNT2086046;coding_prediction=noncoding;predicted_type=noncoding;Parent=CNT2086046;
Chr1	Lerv7	gene	29125944	29126324	.	-	.	geneID=Ler_NEW_RNA_R_9759;coding_prediction=coding;predicted_type=coding;ID=Ler_NEW_RNA_R_9759;
Chr1	Lerv7	transcript	29125944	29126324	.	-	.	geneID=Ler_NEW_RNA_R_9759;coding_prediction=coding;predicted_type=coding;ID=Ler_NEW_RNA_R_9759.1;Parent=Ler_NEW_RNA_R_9759;
Chr1	Lerv7	exon	29125944	29126324	.	-	.	geneID=Ler_NEW_RNA_R_9759;coding_prediction=coding;predicted_type=coding;Parent=Ler_NEW_RNA_R_9759.1;
Chr1	Lerv7	gene	29144675	29144999	.	+	.	geneID=Ler_NEW_RNA_F_9349;coding_prediction=noncoding;predicted_type=noncoding;ID=Ler_NEW_RNA_F_9349;
Chr1	Lerv7	transcript	29144675	29144999	.	+	.	geneID=Ler_NEW_RNA_F_9349;coding_prediction=noncoding;predicted_type=noncoding;ID=Ler_NEW_RNA_F_9349.1;Parent=Ler_NEW_RNA_F_9349;
Chr1	Lerv7	exon	29144675	29144999	.	+	.	geneID=Ler_NEW_RNA_F_9349;coding_prediction=noncoding;predicted_type=noncoding;Parent=Ler_NEW_RNA_F_9349.1;
Chr1	Lerv7	gene	29159089	29159434	.	-	.	geneID=Ler_NEW_RNA_R_9782;coding_prediction=noncoding;predicted_type=noncoding;ID=Ler_NEW_RNA_R_9782;
Chr1	Lerv7	transcript	29159089	29159434	.	-	.	geneID=Ler_NEW_RNA_R_9782;coding_prediction=noncoding;predicted_type=noncoding;ID=Ler_NEW_RNA_R_9782.1;Parent=Ler_NEW_RNA_R_9782;
Chr1	Lerv7	exon	29159089	29159434	.	-	.	geneID=Ler_NEW_RNA_R_9782;coding_prediction=noncoding;predicted_type=noncoding;Parent=Ler_NEW_RNA_R_9782.1;
Chr1	Merge	gene	29159929	29160503	.	-	.	geneID=Fused_1346;coding_prediction=noncoding;predicted_type=noncoding;ID=Fused_1346;
Chr1	Merge	transcript	29159929	29160503	.	-	.	geneID=Fused_1346;coding_prediction=noncoding;predicted_type=noncoding;ID=Fused_1346.1;Parent=Fused_1346;
Chr1	Merge	exon	29159929	29160503	.	-	.	geneID=Fused_1346;coding_prediction=noncoding;predicted_type=noncoding;Parent=Fused_1346.1;
Chr1	Merge	gene	29161175	29162512	.	-	.	geneID=Fused_1347;coding_prediction=noncoding;predicted_type=noncoding;ID=Fused_1347;
Chr1	Merge	transcript	29161175	29162512	.	-	.	geneID=Fused_1347;coding_prediction=noncoding;predicted_type=noncoding;ID=Fused_1347.1;Parent=Fused_1347;
Chr1	Merge	exon	29161175	29162512	.	-	.	geneID=Fused_1347;coding_prediction=noncoding;predicted_type=noncoding;Parent=Fused_1347.1;
Chr1	CANTATAdb	gene	29162844	29163836	.	-	.	geneID=CNT2086629;coding_prediction=noncoding;predicted_type=noncoding;ID=CNT2086629;
Chr1	CANTATAdb	transcript	29162844	29163836	.	-	.	geneID=CNT2086629;coding_prediction=noncoding;predicted_type=noncoding;ID=CNT2086629;Parent=CNT2086629;
Chr1	CANTATAdb	exon	29162844	29163430	.	-	.	geneID=CNT2086629;coding_prediction=noncoding;predicted_type=noncoding;Parent=CNT2086629;
Chr1	CANTATAdb	exon	29163517	29163565	.	-	.	geneID=CNT2086629;coding_prediction=noncoding;predicted_type=noncoding;Parent=CNT2086629;
Chr1	CANTATAdb	exon	29163725	29163836	.	-	.	geneID=CNT2086629;coding_prediction=noncoding;predicted_type=noncoding;Parent=CNT2086629;
Chr1	Merge	gene	29173160	29173437	.	-	.	geneID=Fused_1348;coding_prediction=noncoding;predicted_type=noncoding;ID=Fused_1348;
Chr1	Merge	transcript	29173160	29173437	.	-	.	geneID=Fused_1348;coding_prediction=noncoding;predicted_type=noncoding;ID=Fused_1348.1;Parent=Fused_1348;
Chr1	Merge	exon	29173160	29173437	.	-	.	geneID=Fused_1348;coding_prediction=noncoding;predicted_type=noncoding;Parent=Fused_1348.1;
Chr1	CANTATAdb	gene	29208761	29212008	.	+	.	geneID=CNT2087074;coding_prediction=noncoding;predicted_type=noncoding;ID=CNT2087074;
Chr1	CANTATAdb	transcript	29208761	29208979	.	+	.	geneID=CNT2087074;coding_prediction=noncoding;predicted_type=noncoding;ID=CNT2087074;Parent=CNT2087074;
Chr1	CANTATAdb	exon	29208761	29208979	.	+	.	geneID=CNT2087074;coding_prediction=noncoding;predicted_type=noncoding;Parent=CNT2087074;
Chr1	CANTATAdb	transcript	29210754	29212008	.	+	.	geneID=CNT2087074;coding_prediction=noncoding;predicted_type=noncoding;ID=CNT2087074;Parent=CNT2087074;
Chr1	CANTATAdb	exon	29210754	29212008	.	+	.	geneID=CNT2087074;coding_prediction=noncoding;predicted_type=noncoding;Parent=CNT2087074;
Chr1	Merge	gene	29215294	29216810	.	+	.	geneID=Fused_1351;coding_prediction=noncoding;predicted_type=noncoding;ID=Fused_1351;
Chr1	Merge	transcript	29215294	29216810	.	+	.	geneID=Fused_1351;coding_prediction=noncoding;predicted_type=noncoding;ID=Fused_1351.1;Parent=Fused_1351;
Chr1	Merge	exon	29215294	29216810	.	+	.	geneID=Fused_1351;coding_prediction=noncoding;predicted_type=noncoding;Parent=Fused_1351.1;
Chr1	Merge	gene	29219903	29220943	.	+	.	geneID=Fused_1352;coding_prediction=noncoding;predicted_type=noncoding;ID=Fused_1352;
Chr1	Merge	transcript	29219903	29220943	.	+	.	geneID=Fused_1352;coding_prediction=noncoding;predicted_type=noncoding;ID=Fused_1352.1;Parent=Fused_1352;
Chr1	Merge	exon	29219903	29220943	.	+	.	geneID=Fused_1352;coding_prediction=noncoding;predicted_type=noncoding;Parent=Fused_1352.1;
Chr1	Merge	gene	29233004	29233379	.	+	.	geneID=Fused_1353;coding_prediction=noncoding;predicted_type=noncoding;ID=Fused_1353;
Chr1	Merge	transcript	29233004	29233379	.	+	.	geneID=Fused_1353;coding_prediction=noncoding;predicted_type=noncoding;ID=Fused_1353.1;Parent=Fused_1353;
Chr1	Merge	exon	29233004	29233379	.	+	.	geneID=Fused_1353;coding_prediction=noncoding;predicted_type=noncoding;Parent=Fused_1353.1;
Chr1	Merge	gene	29237787	29238215	.	-	.	geneID=Fused_1354;coding_prediction=noncoding;predicted_type=noncoding;ID=Fused_1354;
Chr1	Merge	transcript	29237787	29238215	.	-	.	geneID=Fused_1354;coding_prediction=noncoding;predicted_type=noncoding;ID=Fused_1354.1;Parent=Fused_1354;
Chr1	Merge	exon	29237787	29238215	.	-	.	geneID=Fused_1354;coding_prediction=noncoding;predicted_type=noncoding;Parent=Fused_1354.1;
Chr1	Col	gene	29244216	29244559	.	+	.	geneID=Col_NEW_RNA_F_8916;coding_prediction=noncoding;predicted_type=noncoding;ID=Col_NEW_RNA_F_8916;
Chr1	Col	transcript	29244216	29244559	.	+	.	geneID=Col_NEW_RNA_F_8916;coding_prediction=noncoding;predicted_type=noncoding;ID=Col_NEW_RNA_F_8916.1;Parent=Col_NEW_RNA_F_8916;
Chr1	Col	exon	29244216	29244559	.	+	.	geneID=Col_NEW_RNA_F_8916;coding_prediction=noncoding;predicted_type=noncoding;Parent=Col_NEW_RNA_F_8916.1;
Chr1	Lerv7	gene	29245397	29245598	.	-	.	geneID=Ler_NEW_RNA_R_9835;coding_prediction=noncoding;predicted_type=noncoding;ID=Ler_NEW_RNA_R_9835;
Chr1	Lerv7	transcript	29245397	29245598	.	-	.	geneID=Ler_NEW_RNA_R_9835;coding_prediction=noncoding;predicted_type=noncoding;ID=Ler_NEW_RNA_R_9835.1;Parent=Ler_NEW_RNA_R_9835;
Chr1	Lerv7	exon	29245397	29245598	.	-	.	geneID=Ler_NEW_RNA_R_9835;coding_prediction=noncoding;predicted_type=noncoding;Parent=Ler_NEW_RNA_R_9835.1;
Chr1	Merge	gene	29298203	29298411	.	+	.	geneID=Fused_1355;coding_prediction=noncoding;predicted_type=noncoding;ID=Fused_1355;
Chr1	Merge	transcript	29298203	29298411	.	+	.	geneID=Fused_1355;coding_prediction=noncoding;predicted_type=noncoding;ID=Fused_1355.1;Parent=Fused_1355;
Chr1	Merge	exon	29298203	29298411	.	+	.	geneID=Fused_1355;coding_prediction=noncoding;predicted_type=noncoding;Parent=Fused_1355.1;
Chr1	Col	gene	29321926	29322151	.	+	.	geneID=Col_NEW_RNA_F_8940;coding_prediction=noncoding;predicted_type=noncoding;ID=Col_NEW_RNA_F_8940;
Chr1	Col	transcript	29321926	29322151	.	+	.	geneID=Col_NEW_RNA_F_8940;coding_prediction=noncoding;predicted_type=noncoding;ID=Col_NEW_RNA_F_8940.1;Parent=Col_NEW_RNA_F_8940;
Chr1	Col	exon	29321926	29322151	.	+	.	geneID=Col_NEW_RNA_F_8940;coding_prediction=noncoding;predicted_type=noncoding;Parent=Col_NEW_RNA_F_8940.1;
Chr1	RepTAS	gene	29328854	29329053	.	-	.	geneID=At1NC110910;coding_prediction=noncoding;predicted_type=noncoding;ID=At1NC110910;
Chr1	RepTAS	transcript	29328854	29329053	.	-	.	geneID=At1NC110910;coding_prediction=noncoding;predicted_type=noncoding;ID=At1NC110910;Parent=At1NC110910;
Chr1	RepTAS	exon	29328854	29329053	.	-	.	geneID=At1NC110910;coding_prediction=noncoding;predicted_type=noncoding;Parent=At1NC110910;
Chr1	Merge	gene	29332330	29333617	.	-	.	geneID=Fused_1356;coding_prediction=noncoding;predicted_type=noncoding;ID=Fused_1356;
Chr1	Merge	transcript	29332330	29333617	.	-	.	geneID=Fused_1356;coding_prediction=noncoding;predicted_type=noncoding;ID=Fused_1356.1;Parent=Fused_1356;
Chr1	Merge	exon	29332330	29333617	.	-	.	geneID=Fused_1356;coding_prediction=noncoding;predicted_type=noncoding;Parent=Fused_1356.1;
Chr1	Merge	gene	29346005	29346249	.	+	.	geneID=Fused_1357;coding_prediction=noncoding;predicted_type=noncoding;ID=Fused_1357;
Chr1	Merge	transcript	29346005	29346249	.	+	.	geneID=Fused_1357;coding_prediction=noncoding;predicted_type=noncoding;ID=Fused_1357.1;Parent=Fused_1357;
Chr1	Merge	exon	29346005	29346249	.	+	.	geneID=Fused_1357;coding_prediction=noncoding;predicted_type=noncoding;Parent=Fused_1357.1;
Chr1	Merge	gene	29352241	29353228	.	+	.	geneID=Fused_1359;coding_prediction=coding;predicted_type=coding;ID=Fused_1359;
Chr1	Merge	transcript	29352241	29353228	.	+	.	geneID=Fused_1359;coding_prediction=coding;predicted_type=coding;ID=Fused_1359.1;Parent=Fused_1359;
Chr1	Merge	exon	29352241	29353228	.	+	.	geneID=Fused_1359;coding_prediction=coding;predicted_type=coding;Parent=Fused_1359.1;
Chr1	Araport11	gene	29354712	29355315	.	-	.	geneID=AT1TE97410;coding_prediction=noncoding;predicted_type=TE;ID=AT1TE97410;
Chr1	Araport11	transcript	29354712	29355315	.	-	.	geneID=AT1TE97410;coding_prediction=noncoding;predicted_type=TE;ID=AT1TE97410;Parent=AT1TE97410;
Chr1	Araport11	exon	29354712	29355315	.	-	.	geneID=AT1TE97410;coding_prediction=noncoding;predicted_type=TE;Parent=AT1TE97410;
Chr1	Merge	gene	29358840	29360056	.	-	.	geneID=Fused_1360;coding_prediction=coding;predicted_type=coding;ID=Fused_1360;
Chr1	Merge	transcript	29358840	29360056	.	-	.	geneID=Fused_1360;coding_prediction=coding;predicted_type=coding;ID=Fused_1360.1;Parent=Fused_1360;
Chr1	Merge	exon	29358840	29360056	.	-	.	geneID=Fused_1360;coding_prediction=coding;predicted_type=coding;Parent=Fused_1360.1;
Chr1	Merge	gene	29377220	29377482	.	+	.	geneID=Fused_1361;coding_prediction=noncoding;predicted_type=noncoding;ID=Fused_1361;
Chr1	Merge	transcript	29377220	29377482	.	+	.	geneID=Fused_1361;coding_prediction=noncoding;predicted_type=noncoding;ID=Fused_1361.1;Parent=Fused_1361;
Chr1	Merge	exon	29377220	29377482	.	+	.	geneID=Fused_1361;coding_prediction=noncoding;predicted_type=noncoding;Parent=Fused_1361.1;
Chr1	Merge	gene	29378497	29378745	.	+	.	geneID=Fused_1362;coding_prediction=noncoding;predicted_type=noncoding;ID=Fused_1362;
Chr1	Merge	transcript	29378497	29378745	.	+	.	geneID=Fused_1362;coding_prediction=noncoding;predicted_type=noncoding;ID=Fused_1362.1;Parent=Fused_1362;
Chr1	Merge	exon	29378497	29378745	.	+	.	geneID=Fused_1362;coding_prediction=noncoding;predicted_type=noncoding;Parent=Fused_1362.1;
Chr1	Merge	gene	29378825	29379139	.	+	.	geneID=Fused_1363;coding_prediction=noncoding;predicted_type=noncoding;ID=Fused_1363;
Chr1	Merge	transcript	29378825	29379139	.	+	.	geneID=Fused_1363;coding_prediction=noncoding;predicted_type=noncoding;ID=Fused_1363.1;Parent=Fused_1363;
Chr1	Merge	exon	29378825	29379139	.	+	.	geneID=Fused_1363;coding_prediction=noncoding;predicted_type=noncoding;Parent=Fused_1363.1;
Chr1	Benfey	gene	29379948	29380896	.	+	.	geneID=At1NC111060_fwd;coding_prediction=noncoding;predicted_type=noncoding;ID=At1NC111060_fwd;
Chr1	Benfey	transcript	29379948	29380316	.	+	.	geneID=At1NC111060_fwd;coding_prediction=noncoding;predicted_type=noncoding;ID=At1NC111060_fwd;Parent=At1NC111060_fwd;
Chr1	Benfey	exon	29379948	29380316	.	+	.	geneID=At1NC111060_fwd;coding_prediction=noncoding;predicted_type=noncoding;Parent=At1NC111060_fwd;
Chr1	Benfey	transcript	29380576	29380896	.	+	.	geneID=At1NC111060_fwd;coding_prediction=noncoding;predicted_type=noncoding;ID=At1NC111060_fwd;Parent=At1NC111060_fwd;
Chr1	Benfey	exon	29380576	29380896	.	+	.	geneID=At1NC111060_fwd;coding_prediction=noncoding;predicted_type=noncoding;Parent=At1NC111060_fwd;
Chr1	Col	gene	29381473	29381760	.	+	.	geneID=Col_NEW_RNA_F_8964;coding_prediction=noncoding;predicted_type=noncoding;ID=Col_NEW_RNA_F_8964;
Chr1	Col	transcript	29381473	29381760	.	+	.	geneID=Col_NEW_RNA_F_8964;coding_prediction=noncoding;predicted_type=noncoding;ID=Col_NEW_RNA_F_8964.1;Parent=Col_NEW_RNA_F_8964;
Chr1	Col	exon	29381473	29381760	.	+	.	geneID=Col_NEW_RNA_F_8964;coding_prediction=noncoding;predicted_type=noncoding;Parent=Col_NEW_RNA_F_8964.1;
Chr1	Merge	gene	29382829	29383741	.	+	.	geneID=Fused_1366;coding_prediction=coding;predicted_type=coding;ID=Fused_1366;
Chr1	Merge	transcript	29382829	29383741	.	+	.	geneID=Fused_1366;coding_prediction=coding;predicted_type=coding;ID=Fused_1366.1;Parent=Fused_1366;
Chr1	Merge	exon	29382829	29383741	.	+	.	geneID=Fused_1366;coding_prediction=coding;predicted_type=coding;Parent=Fused_1366.1;
Chr1	Lerv7	gene	29383995	29384298	.	+	.	geneID=Ler_NEW_RNA_F_9458;coding_prediction=coding;predicted_type=coding;ID=Ler_NEW_RNA_F_9458;
Chr1	Lerv7	transcript	29383995	29384298	.	+	.	geneID=Ler_NEW_RNA_F_9458;coding_prediction=coding;predicted_type=coding;ID=Ler_NEW_RNA_F_9458.1;Parent=Ler_NEW_RNA_F_9458;
Chr1	Lerv7	exon	29383995	29384298	.	+	.	geneID=Ler_NEW_RNA_F_9458;coding_prediction=coding;predicted_type=coding;Parent=Ler_NEW_RNA_F_9458.1;
Chr1	Merge	gene	29390176	29390463	.	-	.	geneID=Fused_1367;coding_prediction=noncoding;predicted_type=noncoding;ID=Fused_1367;
Chr1	Merge	transcript	29390176	29390463	.	-	.	geneID=Fused_1367;coding_prediction=noncoding;predicted_type=noncoding;ID=Fused_1367.1;Parent=Fused_1367;
Chr1	Merge	exon	29390176	29390463	.	-	.	geneID=Fused_1367;coding_prediction=noncoding;predicted_type=noncoding;Parent=Fused_1367.1;
Chr1	Col	gene	29390602	29390837	.	-	.	geneID=Col_NEW_RNA_R_9077;coding_prediction=coding;predicted_type=coding;ID=Col_NEW_RNA_R_9077;
Chr1	Col	transcript	29390602	29390837	.	-	.	geneID=Col_NEW_RNA_R_9077;coding_prediction=coding;predicted_type=coding;ID=Col_NEW_RNA_R_9077.1;Parent=Col_NEW_RNA_R_9077;
Chr1	Col	exon	29390602	29390837	.	-	.	geneID=Col_NEW_RNA_R_9077;coding_prediction=coding;predicted_type=coding;Parent=Col_NEW_RNA_R_9077.1;
Chr1	Araport11	gene	29392007	29392494	.	+	.	geneID=AT1G79270;coding_prediction=noncoding;predicted_type=coding;ID=AT1G79270;
Chr1	Araport11	transcript	29392007	29392494	.	+	.	geneID=AT1G79270;coding_prediction=noncoding;predicted_type=coding;ID=AT1G79270.4;Parent=AT1G79270;
Chr1	Araport11	exon	29392007	29392494	.	+	.	geneID=AT1G79270;coding_prediction=noncoding;predicted_type=coding;Parent=AT1G79270.4;
Chr1	Merge	gene	29407273	29407787	.	-	.	geneID=Fused_1369;coding_prediction=coding;predicted_type=coding;ID=Fused_1369;
Chr1	Merge	transcript	29407273	29407787	.	-	.	geneID=Fused_1369;coding_prediction=coding;predicted_type=coding;ID=Fused_1369.1;Parent=Fused_1369;
Chr1	Merge	exon	29407273	29407787	.	-	.	geneID=Fused_1369;coding_prediction=coding;predicted_type=coding;Parent=Fused_1369.1;
Chr1	Lerv7	gene	29409877	29410343	.	-	.	geneID=Ler_NEW_RNA_R_9908;coding_prediction=noncoding;predicted_type=noncoding;ID=Ler_NEW_RNA_R_9908;
Chr1	Lerv7	transcript	29409877	29410343	.	-	.	geneID=Ler_NEW_RNA_R_9908;coding_prediction=noncoding;predicted_type=noncoding;ID=Ler_NEW_RNA_R_9908.1;Parent=Ler_NEW_RNA_R_9908;
Chr1	Lerv7	exon	29409877	29410343	.	-	.	geneID=Ler_NEW_RNA_R_9908;coding_prediction=noncoding;predicted_type=noncoding;Parent=Ler_NEW_RNA_R_9908.1;
Chr1	Araport11	gene	29411072	29414606	.	-	.	geneID=AT1G09985;coding_prediction=noncoding;predicted_type=noncoding;ID=AT1G09985;
Chr1	Araport11	transcript	29411072	29412667	.	-	.	geneID=AT1G09985;coding_prediction=noncoding;predicted_type=noncoding;ID=AT1G09985.1;Parent=AT1G09985;
Chr1	Araport11	exon	29411072	29412667	.	-	.	geneID=AT1G09985;coding_prediction=noncoding;predicted_type=noncoding;Parent=AT1G09985.1;
Chr1	Araport11	transcript	29413177	29414606	.	-	.	geneID=AT1G09985;coding_prediction=noncoding;predicted_type=noncoding;ID=AT1G09985.1;Parent=AT1G09985;
Chr1	Araport11	exon	29413177	29414606	.	-	.	geneID=AT1G09985;coding_prediction=noncoding;predicted_type=noncoding;Parent=AT1G09985.1;
Chr1	CANTATAdb	gene	29416056	29416923	.	-	.	geneID=CNT2087655;coding_prediction=noncoding;predicted_type=coding;ID=CNT2087655;
Chr1	CANTATAdb	transcript	29416056	29416923	.	-	.	geneID=CNT2087655;coding_prediction=noncoding;predicted_type=coding;ID=CNT2087655;Parent=CNT2087655;
Chr1	CANTATAdb	exon	29416056	29416923	.	-	.	geneID=CNT2087655;coding_prediction=noncoding;predicted_type=coding;Parent=CNT2087655;
Chr1	Col	gene	29433281	29433595	.	-	.	geneID=Col_NEW_RNA_R_9100;coding_prediction=noncoding;predicted_type=noncoding;ID=Col_NEW_RNA_R_9100;
Chr1	Col	transcript	29433281	29433595	.	-	.	geneID=Col_NEW_RNA_R_9100;coding_prediction=noncoding;predicted_type=noncoding;ID=Col_NEW_RNA_R_9100.1;Parent=Col_NEW_RNA_R_9100;
Chr1	Col	exon	29433281	29433595	.	-	.	geneID=Col_NEW_RNA_R_9100;coding_prediction=noncoding;predicted_type=noncoding;Parent=Col_NEW_RNA_R_9100.1;
Chr1	Merge	gene	29433869	29435648	.	-	.	geneID=Fused_1373;coding_prediction=noncoding;predicted_type=noncoding;ID=Fused_1373;
Chr1	Merge	transcript	29433869	29435648	.	-	.	geneID=Fused_1373;coding_prediction=noncoding;predicted_type=noncoding;ID=Fused_1373.1;Parent=Fused_1373;
Chr1	Merge	exon	29433869	29435648	.	-	.	geneID=Fused_1373;coding_prediction=noncoding;predicted_type=noncoding;Parent=Fused_1373.1;
Chr1	Merge	gene	29444775	29445515	.	-	.	geneID=Fused_1375;coding_prediction=coding;predicted_type=coding;ID=Fused_1375;
Chr1	Merge	transcript	29444775	29445515	.	-	.	geneID=Fused_1375;coding_prediction=coding;predicted_type=coding;ID=Fused_1375.1;Parent=Fused_1375;
Chr1	Merge	exon	29444775	29445515	.	-	.	geneID=Fused_1375;coding_prediction=coding;predicted_type=coding;Parent=Fused_1375.1;
Chr1	Lerv7	gene	29449855	29450076	.	+	.	geneID=Ler_NEW_RNA_F_9486;coding_prediction=noncoding;predicted_type=noncoding;ID=Ler_NEW_RNA_F_9486;
Chr1	Lerv7	transcript	29449855	29450076	.	+	.	geneID=Ler_NEW_RNA_F_9486;coding_prediction=noncoding;predicted_type=noncoding;ID=Ler_NEW_RNA_F_9486.1;Parent=Ler_NEW_RNA_F_9486;
Chr1	Lerv7	exon	29449855	29450076	.	+	.	geneID=Ler_NEW_RNA_F_9486;coding_prediction=noncoding;predicted_type=noncoding;Parent=Ler_NEW_RNA_F_9486.1;
Chr1	Merge	gene	29468168	29468552	.	+	.	geneID=Fused_1376;coding_prediction=coding;predicted_type=coding;ID=Fused_1376;
Chr1	Merge	transcript	29468168	29468552	.	+	.	geneID=Fused_1376;coding_prediction=coding;predicted_type=coding;ID=Fused_1376.1;Parent=Fused_1376;
Chr1	Merge	exon	29468168	29468552	.	+	.	geneID=Fused_1376;coding_prediction=coding;predicted_type=coding;Parent=Fused_1376.1;
Chr1	Araport11	gene	29483160	29484500	.	-	.	geneID=AT1G09867;coding_prediction=noncoding;predicted_type=structural_RNA;ID=AT1G09867;
Chr1	Araport11	transcript	29483160	29484500	.	-	.	geneID=AT1G09867;coding_prediction=noncoding;predicted_type=structural_RNA;ID=AT1G09867.1;Parent=AT1G09867;
Chr1	Araport11	exon	29483160	29484500	.	-	.	geneID=AT1G09867;coding_prediction=noncoding;predicted_type=structural_RNA;Parent=AT1G09867.1;
Chr1	Lerv7	gene	29488092	29488421	.	-	.	geneID=Ler_NEW_RNA_R_9945;coding_prediction=noncoding;predicted_type=noncoding;ID=Ler_NEW_RNA_R_9945;
Chr1	Lerv7	transcript	29488092	29488421	.	-	.	geneID=Ler_NEW_RNA_R_9945;coding_prediction=noncoding;predicted_type=noncoding;ID=Ler_NEW_RNA_R_9945.1;Parent=Ler_NEW_RNA_R_9945;
Chr1	Lerv7	exon	29488092	29488421	.	-	.	geneID=Ler_NEW_RNA_R_9945;coding_prediction=noncoding;predicted_type=noncoding;Parent=Ler_NEW_RNA_R_9945.1;
Chr1	Merge	gene	29497999	29498230	.	+	.	geneID=Fused_1378;coding_prediction=noncoding;predicted_type=noncoding;ID=Fused_1378;
Chr1	Merge	transcript	29497999	29498230	.	+	.	geneID=Fused_1378;coding_prediction=noncoding;predicted_type=noncoding;ID=Fused_1378.1;Parent=Fused_1378;
Chr1	Merge	exon	29497999	29498230	.	+	.	geneID=Fused_1378;coding_prediction=noncoding;predicted_type=noncoding;Parent=Fused_1378.1;
Chr1	Merge	gene	29563023	29563496	.	+	.	geneID=Fused_1382;coding_prediction=noncoding;predicted_type=noncoding;ID=Fused_1382;
Chr1	Merge	transcript	29563023	29563496	.	+	.	geneID=Fused_1382;coding_prediction=noncoding;predicted_type=noncoding;ID=Fused_1382.1;Parent=Fused_1382;
Chr1	Merge	exon	29563023	29563496	.	+	.	geneID=Fused_1382;coding_prediction=noncoding;predicted_type=noncoding;Parent=Fused_1382.1;
Chr1	Lerv7	gene	29565794	29566346	.	+	.	geneID=Ler_NEW_RNA_F_9533;coding_prediction=noncoding;predicted_type=noncoding;ID=Ler_NEW_RNA_F_9533;
Chr1	Lerv7	transcript	29565794	29566346	.	+	.	geneID=Ler_NEW_RNA_F_9533;coding_prediction=noncoding;predicted_type=noncoding;ID=Ler_NEW_RNA_F_9533.1;Parent=Ler_NEW_RNA_F_9533;
Chr1	Lerv7	exon	29565794	29566346	.	+	.	geneID=Ler_NEW_RNA_F_9533;coding_prediction=noncoding;predicted_type=noncoding;Parent=Ler_NEW_RNA_F_9533.1;
Chr1	Col	gene	29577021	29577287	.	+	.	geneID=Col_NEW_RNA_F_9033;coding_prediction=noncoding;predicted_type=noncoding;ID=Col_NEW_RNA_F_9033;
Chr1	Col	transcript	29577021	29577287	.	+	.	geneID=Col_NEW_RNA_F_9033;coding_prediction=noncoding;predicted_type=noncoding;ID=Col_NEW_RNA_F_9033.1;Parent=Col_NEW_RNA_F_9033;
Chr1	Col	exon	29577021	29577287	.	+	.	geneID=Col_NEW_RNA_F_9033;coding_prediction=noncoding;predicted_type=noncoding;Parent=Col_NEW_RNA_F_9033.1;
Chr1	Merge	gene	29579325	29579718	.	+	.	geneID=Fused_1385;coding_prediction=noncoding;predicted_type=noncoding;ID=Fused_1385;
Chr1	Merge	transcript	29579325	29579718	.	+	.	geneID=Fused_1385;coding_prediction=noncoding;predicted_type=noncoding;ID=Fused_1385.1;Parent=Fused_1385;
Chr1	Merge	exon	29579325	29579718	.	+	.	geneID=Fused_1385;coding_prediction=noncoding;predicted_type=noncoding;Parent=Fused_1385.1;
Chr1	Merge	gene	29583755	29583999	.	+	.	geneID=Fused_1386;coding_prediction=noncoding;predicted_type=noncoding;ID=Fused_1386;
Chr1	Merge	transcript	29583755	29583999	.	+	.	geneID=Fused_1386;coding_prediction=noncoding;predicted_type=noncoding;ID=Fused_1386.1;Parent=Fused_1386;
Chr1	Merge	exon	29583755	29583999	.	+	.	geneID=Fused_1386;coding_prediction=noncoding;predicted_type=noncoding;Parent=Fused_1386.1;
Chr1	Merge	gene	29585102	29585449	.	-	.	geneID=Fused_1387;coding_prediction=noncoding;predicted_type=noncoding;ID=Fused_1387;
Chr1	Merge	transcript	29585102	29585449	.	-	.	geneID=Fused_1387;coding_prediction=noncoding;predicted_type=noncoding;ID=Fused_1387.1;Parent=Fused_1387;
Chr1	Merge	exon	29585102	29585449	.	-	.	geneID=Fused_1387;coding_prediction=noncoding;predicted_type=noncoding;Parent=Fused_1387.1;
Chr1	Lerv7	gene	29595087	29595359	.	+	.	geneID=Ler_NEW_RNA_F_9556;coding_prediction=noncoding;predicted_type=noncoding;ID=Ler_NEW_RNA_F_9556;
Chr1	Lerv7	transcript	29595087	29595359	.	+	.	geneID=Ler_NEW_RNA_F_9556;coding_prediction=noncoding;predicted_type=noncoding;ID=Ler_NEW_RNA_F_9556.1;Parent=Ler_NEW_RNA_F_9556;
Chr1	Lerv7	exon	29595087	29595359	.	+	.	geneID=Ler_NEW_RNA_F_9556;coding_prediction=noncoding;predicted_type=noncoding;Parent=Ler_NEW_RNA_F_9556.1;
Chr1	Merge	gene	29617517	29618067	.	-	.	geneID=Fused_1388;coding_prediction=noncoding;predicted_type=noncoding;ID=Fused_1388;
Chr1	Merge	transcript	29617517	29618067	.	-	.	geneID=Fused_1388;coding_prediction=noncoding;predicted_type=noncoding;ID=Fused_1388.1;Parent=Fused_1388;
Chr1	Merge	exon	29617517	29618067	.	-	.	geneID=Fused_1388;coding_prediction=noncoding;predicted_type=noncoding;Parent=Fused_1388.1;
Chr1	Merge	gene	29625539	29625784	.	+	.	geneID=Fused_1389;coding_prediction=noncoding;predicted_type=noncoding;ID=Fused_1389;
Chr1	Merge	transcript	29625539	29625784	.	+	.	geneID=Fused_1389;coding_prediction=noncoding;predicted_type=noncoding;ID=Fused_1389.1;Parent=Fused_1389;
Chr1	Merge	exon	29625539	29625784	.	+	.	geneID=Fused_1389;coding_prediction=noncoding;predicted_type=noncoding;Parent=Fused_1389.1;
Chr1	Merge	gene	29633669	29633887	.	+	.	geneID=Fused_1390;coding_prediction=noncoding;predicted_type=noncoding;ID=Fused_1390;
Chr1	Merge	transcript	29633669	29633887	.	+	.	geneID=Fused_1390;coding_prediction=noncoding;predicted_type=noncoding;ID=Fused_1390.1;Parent=Fused_1390;
Chr1	Merge	exon	29633669	29633887	.	+	.	geneID=Fused_1390;coding_prediction=noncoding;predicted_type=noncoding;Parent=Fused_1390.1;
Chr1	Merge	gene	29636162	29636498	.	+	.	geneID=Fused_1391;coding_prediction=noncoding;predicted_type=noncoding;ID=Fused_1391;
Chr1	Merge	transcript	29636162	29636498	.	+	.	geneID=Fused_1391;coding_prediction=noncoding;predicted_type=noncoding;ID=Fused_1391.1;Parent=Fused_1391;
Chr1	Merge	exon	29636162	29636498	.	+	.	geneID=Fused_1391;coding_prediction=noncoding;predicted_type=noncoding;Parent=Fused_1391.1;
Chr1	Merge	gene	29638553	29638765	.	+	.	geneID=Fused_1392;coding_prediction=noncoding;predicted_type=noncoding;ID=Fused_1392;
Chr1	Merge	transcript	29638553	29638765	.	+	.	geneID=Fused_1392;coding_prediction=noncoding;predicted_type=noncoding;ID=Fused_1392.1;Parent=Fused_1392;
Chr1	Merge	exon	29638553	29638765	.	+	.	geneID=Fused_1392;coding_prediction=noncoding;predicted_type=noncoding;Parent=Fused_1392.1;
Chr1	Merge	gene	29644398	29644950	.	-	.	geneID=Fused_1393;coding_prediction=coding;predicted_type=coding;ID=Fused_1393;
Chr1	Merge	transcript	29644398	29644950	.	-	.	geneID=Fused_1393;coding_prediction=coding;predicted_type=coding;ID=Fused_1393.1;Parent=Fused_1393;
Chr1	Merge	exon	29644398	29644950	.	-	.	geneID=Fused_1393;coding_prediction=coding;predicted_type=coding;Parent=Fused_1393.1;
Chr1	Merge	gene	29663127	29663746	.	-	.	geneID=Fused_1394;coding_prediction=noncoding;predicted_type=noncoding;ID=Fused_1394;
Chr1	Merge	transcript	29663127	29663746	.	-	.	geneID=Fused_1394;coding_prediction=noncoding;predicted_type=noncoding;ID=Fused_1394.1;Parent=Fused_1394;
Chr1	Merge	exon	29663127	29663746	.	-	.	geneID=Fused_1394;coding_prediction=noncoding;predicted_type=noncoding;Parent=Fused_1394.1;
Chr1	Lerv7	gene	29672775	29673142	.	+	.	geneID=Ler_NEW_RNA_F_9600;coding_prediction=noncoding;predicted_type=noncoding;ID=Ler_NEW_RNA_F_9600;
Chr1	Lerv7	transcript	29672775	29673142	.	+	.	geneID=Ler_NEW_RNA_F_9600;coding_prediction=noncoding;predicted_type=noncoding;ID=Ler_NEW_RNA_F_9600.1;Parent=Ler_NEW_RNA_F_9600;
Chr1	Lerv7	exon	29672775	29673142	.	+	.	geneID=Ler_NEW_RNA_F_9600;coding_prediction=noncoding;predicted_type=noncoding;Parent=Ler_NEW_RNA_F_9600.1;
Chr1	Lerv7	gene	29673514	29673774	.	+	.	geneID=Ler_NEW_RNA_F_9602;coding_prediction=noncoding;predicted_type=noncoding;ID=Ler_NEW_RNA_F_9602;
Chr1	Lerv7	transcript	29673514	29673774	.	+	.	geneID=Ler_NEW_RNA_F_9602;coding_prediction=noncoding;predicted_type=noncoding;ID=Ler_NEW_RNA_F_9602.1;Parent=Ler_NEW_RNA_F_9602;
Chr1	Lerv7	exon	29673514	29673774	.	+	.	geneID=Ler_NEW_RNA_F_9602;coding_prediction=noncoding;predicted_type=noncoding;Parent=Ler_NEW_RNA_F_9602.1;
Chr1	Merge	gene	29680882	29681086	.	+	.	geneID=Fused_1395;coding_prediction=noncoding;predicted_type=noncoding;ID=Fused_1395;
Chr1	Merge	transcript	29680882	29681086	.	+	.	geneID=Fused_1395;coding_prediction=noncoding;predicted_type=noncoding;ID=Fused_1395.1;Parent=Fused_1395;
Chr1	Merge	exon	29680882	29681086	.	+	.	geneID=Fused_1395;coding_prediction=noncoding;predicted_type=noncoding;Parent=Fused_1395.1;
Chr1	Merge	gene	29684588	29685068	.	+	.	geneID=Fused_1396;coding_prediction=noncoding;predicted_type=noncoding;ID=Fused_1396;
Chr1	Merge	transcript	29684588	29685068	.	+	.	geneID=Fused_1396;coding_prediction=noncoding;predicted_type=noncoding;ID=Fused_1396.1;Parent=Fused_1396;
Chr1	Merge	exon	29684588	29685068	.	+	.	geneID=Fused_1396;coding_prediction=noncoding;predicted_type=noncoding;Parent=Fused_1396.1;
Chr1	Araport11	gene	29686208	29686418	.	-	.	geneID=AT1G80060;coding_prediction=noncoding;predicted_type=coding;ID=AT1G80060;
Chr1	Araport11	transcript	29686208	29686418	.	-	.	geneID=AT1G80060;coding_prediction=noncoding;predicted_type=coding;ID=AT1G80060.4;Parent=AT1G80060;
Chr1	Araport11	exon	29686208	29686418	.	-	.	geneID=AT1G80060;coding_prediction=noncoding;predicted_type=coding;Parent=AT1G80060.4;
Chr1	Merge	gene	29690489	29690699	.	-	.	geneID=Fused_1397;coding_prediction=noncoding;predicted_type=noncoding;ID=Fused_1397;
Chr1	Merge	transcript	29690489	29690699	.	-	.	geneID=Fused_1397;coding_prediction=noncoding;predicted_type=noncoding;ID=Fused_1397.1;Parent=Fused_1397;
Chr1	Merge	exon	29690489	29690699	.	-	.	geneID=Fused_1397;coding_prediction=noncoding;predicted_type=noncoding;Parent=Fused_1397.1;
Chr1	Lerv7	gene	29690998	29691230	.	-	.	geneID=Ler_NEW_RNA_R_10029;coding_prediction=noncoding;predicted_type=noncoding;ID=Ler_NEW_RNA_R_10029;
Chr1	Lerv7	transcript	29690998	29691230	.	-	.	geneID=Ler_NEW_RNA_R_10029;coding_prediction=noncoding;predicted_type=noncoding;ID=Ler_NEW_RNA_R_10029.1;Parent=Ler_NEW_RNA_R_10029;
Chr1	Lerv7	exon	29690998	29691230	.	-	.	geneID=Ler_NEW_RNA_R_10029;coding_prediction=noncoding;predicted_type=noncoding;Parent=Ler_NEW_RNA_R_10029.1;
Chr1	Merge	gene	29695897	29696165	.	-	.	geneID=Fused_1398;coding_prediction=noncoding;predicted_type=noncoding;ID=Fused_1398;
Chr1	Merge	transcript	29695897	29696165	.	-	.	geneID=Fused_1398;coding_prediction=noncoding;predicted_type=noncoding;ID=Fused_1398.1;Parent=Fused_1398;
Chr1	Merge	exon	29695897	29696165	.	-	.	geneID=Fused_1398;coding_prediction=noncoding;predicted_type=noncoding;Parent=Fused_1398.1;
Chr1	Merge	gene	29711195	29711473	.	-	.	geneID=Fused_1399;coding_prediction=noncoding;predicted_type=noncoding;ID=Fused_1399;
Chr1	Merge	transcript	29711195	29711473	.	-	.	geneID=Fused_1399;coding_prediction=noncoding;predicted_type=noncoding;ID=Fused_1399.1;Parent=Fused_1399;
Chr1	Merge	exon	29711195	29711473	.	-	.	geneID=Fused_1399;coding_prediction=noncoding;predicted_type=noncoding;Parent=Fused_1399.1;
Chr1	Araport11	gene	29723866	29724153	.	-	.	geneID=AT1G80165;coding_prediction=coding;predicted_type=coding;ID=AT1G80165;
Chr1	Araport11	transcript	29723866	29724153	.	-	.	geneID=AT1G80165;coding_prediction=coding;predicted_type=coding;ID=AT1G80165.1;Parent=AT1G80165;
Chr1	Araport11	exon	29723866	29724153	.	-	.	geneID=AT1G80165;coding_prediction=coding;predicted_type=coding;Parent=AT1G80165.1;
Chr1	CANTATAdb	gene	29728546	29729268	.	+	.	geneID=CNT2088945;coding_prediction=noncoding;predicted_type=noncoding;ID=CNT2088945;
Chr1	CANTATAdb	transcript	29728546	29729268	.	+	.	geneID=CNT2088945;coding_prediction=noncoding;predicted_type=noncoding;ID=CNT2088945;Parent=CNT2088945;
Chr1	CANTATAdb	exon	29728546	29729268	.	+	.	geneID=CNT2088945;coding_prediction=noncoding;predicted_type=noncoding;Parent=CNT2088945;
Chr1	Merge	gene	29743043	29743712	.	+	.	geneID=Fused_1402;coding_prediction=coding;predicted_type=coding;ID=Fused_1402;
Chr1	Merge	transcript	29743043	29743712	.	+	.	geneID=Fused_1402;coding_prediction=coding;predicted_type=coding;ID=Fused_1402.1;Parent=Fused_1402;
Chr1	Merge	exon	29743043	29743712	.	+	.	geneID=Fused_1402;coding_prediction=coding;predicted_type=coding;Parent=Fused_1402.1;
Chr1	Merge	gene	29759879	29761058	.	-	.	geneID=Fused_1403;coding_prediction=noncoding;predicted_type=noncoding;ID=Fused_1403;
Chr1	Merge	transcript	29759879	29761058	.	-	.	geneID=Fused_1403;coding_prediction=noncoding;predicted_type=noncoding;ID=Fused_1403.1;Parent=Fused_1403;
Chr1	Merge	exon	29759879	29761058	.	-	.	geneID=Fused_1403;coding_prediction=noncoding;predicted_type=noncoding;Parent=Fused_1403.1;
Chr1	Col	gene	29773321	29773993	.	+	.	geneID=Col_NEW_RNA_F_9135;coding_prediction=coding;predicted_type=coding;ID=Col_NEW_RNA_F_9135;
Chr1	Col	transcript	29773321	29773993	.	+	.	geneID=Col_NEW_RNA_F_9135;coding_prediction=coding;predicted_type=coding;ID=Col_NEW_RNA_F_9135.1;Parent=Col_NEW_RNA_F_9135;
Chr1	Col	exon	29773321	29773993	.	+	.	geneID=Col_NEW_RNA_F_9135;coding_prediction=coding;predicted_type=coding;Parent=Col_NEW_RNA_F_9135.1;
Chr1	Merge	gene	29777186	29777477	.	+	.	geneID=Fused_1405;coding_prediction=noncoding;predicted_type=noncoding;ID=Fused_1405;
Chr1	Merge	transcript	29777186	29777477	.	+	.	geneID=Fused_1405;coding_prediction=noncoding;predicted_type=noncoding;ID=Fused_1405.1;Parent=Fused_1405;
Chr1	Merge	exon	29777186	29777477	.	+	.	geneID=Fused_1405;coding_prediction=noncoding;predicted_type=noncoding;Parent=Fused_1405.1;
Chr1	Merge	gene	29780259	29780783	.	+	.	geneID=Fused_1406;coding_prediction=noncoding;predicted_type=noncoding;ID=Fused_1406;
Chr1	Merge	transcript	29780259	29780783	.	+	.	geneID=Fused_1406;coding_prediction=noncoding;predicted_type=noncoding;ID=Fused_1406.1;Parent=Fused_1406;
Chr1	Merge	exon	29780259	29780783	.	+	.	geneID=Fused_1406;coding_prediction=noncoding;predicted_type=noncoding;Parent=Fused_1406.1;
Chr1	Lerv7	gene	29780937	29781235	.	+	.	geneID=Ler_NEW_RNA_F_9658;coding_prediction=noncoding;predicted_type=noncoding;ID=Ler_NEW_RNA_F_9658;
Chr1	Lerv7	transcript	29780937	29781235	.	+	.	geneID=Ler_NEW_RNA_F_9658;coding_prediction=noncoding;predicted_type=noncoding;ID=Ler_NEW_RNA_F_9658.1;Parent=Ler_NEW_RNA_F_9658;
Chr1	Lerv7	exon	29780937	29781235	.	+	.	geneID=Ler_NEW_RNA_F_9658;coding_prediction=noncoding;predicted_type=noncoding;Parent=Ler_NEW_RNA_F_9658.1;
Chr1	Merge	gene	29782091	29782584	.	+	.	geneID=Fused_1407;coding_prediction=noncoding;predicted_type=noncoding;ID=Fused_1407;
Chr1	Merge	transcript	29782091	29782584	.	+	.	geneID=Fused_1407;coding_prediction=noncoding;predicted_type=noncoding;ID=Fused_1407.1;Parent=Fused_1407;
Chr1	Merge	exon	29782091	29782584	.	+	.	geneID=Fused_1407;coding_prediction=noncoding;predicted_type=noncoding;Parent=Fused_1407.1;
Chr1	Lerv7	gene	29786642	29787405	.	-	.	geneID=Ler_NEW_RNA_R_10069;coding_prediction=noncoding;predicted_type=noncoding;ID=Ler_NEW_RNA_R_10069;
Chr1	Lerv7	transcript	29786642	29787405	.	-	.	geneID=Ler_NEW_RNA_R_10069;coding_prediction=noncoding;predicted_type=noncoding;ID=Ler_NEW_RNA_R_10069.1;Parent=Ler_NEW_RNA_R_10069;
Chr1	Lerv7	exon	29786642	29787405	.	-	.	geneID=Ler_NEW_RNA_R_10069;coding_prediction=noncoding;predicted_type=noncoding;Parent=Ler_NEW_RNA_R_10069.1;
Chr1	Lerv7	gene	29787456	29788290	.	-	.	geneID=Ler_NEW_RNA_R_10070;coding_prediction=coding;predicted_type=coding;ID=Ler_NEW_RNA_R_10070;
Chr1	Lerv7	transcript	29787456	29788290	.	-	.	geneID=Ler_NEW_RNA_R_10070;coding_prediction=coding;predicted_type=coding;ID=Ler_NEW_RNA_R_10070.1;Parent=Ler_NEW_RNA_R_10070;
Chr1	Lerv7	exon	29787456	29788290	.	-	.	geneID=Ler_NEW_RNA_R_10070;coding_prediction=coding;predicted_type=coding;Parent=Ler_NEW_RNA_R_10070.1;
Chr1	Lerv7	gene	29791706	29792012	.	-	.	geneID=Ler_NEW_RNA_R_10073;coding_prediction=noncoding;predicted_type=noncoding;ID=Ler_NEW_RNA_R_10073;
Chr1	Lerv7	transcript	29791706	29792012	.	-	.	geneID=Ler_NEW_RNA_R_10073;coding_prediction=noncoding;predicted_type=noncoding;ID=Ler_NEW_RNA_R_10073.1;Parent=Ler_NEW_RNA_R_10073;
Chr1	Lerv7	exon	29791706	29792012	.	-	.	geneID=Ler_NEW_RNA_R_10073;coding_prediction=noncoding;predicted_type=noncoding;Parent=Ler_NEW_RNA_R_10073.1;
Chr1	Araport11	gene	29791839	29792193	.	+	.	geneID=AT1G80380;coding_prediction=noncoding;predicted_type=coding;ID=AT1G80380;
Chr1	Araport11	transcript	29791839	29792193	.	+	.	geneID=AT1G80380;coding_prediction=noncoding;predicted_type=coding;ID=AT1G80380.5;Parent=AT1G80380;
Chr1	Araport11	exon	29791839	29792193	.	+	.	geneID=AT1G80380;coding_prediction=noncoding;predicted_type=coding;Parent=AT1G80380.5;
Chr1	Merge	gene	29834997	29835196	.	+	.	geneID=Fused_1409;coding_prediction=noncoding;predicted_type=noncoding;ID=Fused_1409;
Chr1	Merge	transcript	29834997	29835196	.	+	.	geneID=Fused_1409;coding_prediction=noncoding;predicted_type=noncoding;ID=Fused_1409.1;Parent=Fused_1409;
Chr1	Merge	exon	29834997	29835196	.	+	.	geneID=Fused_1409;coding_prediction=noncoding;predicted_type=noncoding;Parent=Fused_1409.1;
Chr1	RepTAS	gene	29847772	29848810	.	-	.	geneID=At1NC112660;coding_prediction=noncoding;predicted_type=noncoding;ID=At1NC112660;
Chr1	RepTAS	transcript	29847772	29848810	.	-	.	geneID=At1NC112660;coding_prediction=noncoding;predicted_type=noncoding;ID=At1NC112660;Parent=At1NC112660;
Chr1	RepTAS	exon	29847772	29848810	.	-	.	geneID=At1NC112660;coding_prediction=noncoding;predicted_type=noncoding;Parent=At1NC112660;
Chr1	Lerv7	gene	29857540	29857831	.	+	.	geneID=Ler_NEW_RNA_F_9693;coding_prediction=noncoding;predicted_type=noncoding;ID=Ler_NEW_RNA_F_9693;
Chr1	Lerv7	transcript	29857540	29857831	.	+	.	geneID=Ler_NEW_RNA_F_9693;coding_prediction=noncoding;predicted_type=noncoding;ID=Ler_NEW_RNA_F_9693.1;Parent=Ler_NEW_RNA_F_9693;
Chr1	Lerv7	exon	29857540	29857831	.	+	.	geneID=Ler_NEW_RNA_F_9693;coding_prediction=noncoding;predicted_type=noncoding;Parent=Ler_NEW_RNA_F_9693.1;
Chr1	Merge	gene	29875409	29876407	.	+	.	geneID=Fused_1411;coding_prediction=noncoding;predicted_type=noncoding;ID=Fused_1411;
Chr1	Merge	transcript	29875409	29876407	.	+	.	geneID=Fused_1411;coding_prediction=noncoding;predicted_type=noncoding;ID=Fused_1411.1;Parent=Fused_1411;
Chr1	Merge	exon	29875409	29876407	.	+	.	geneID=Fused_1411;coding_prediction=noncoding;predicted_type=noncoding;Parent=Fused_1411.1;
Chr1	Merge	gene	29877945	29878231	.	-	.	geneID=Fused_1412;coding_prediction=noncoding;predicted_type=noncoding;ID=Fused_1412;
Chr1	Merge	transcript	29877945	29878231	.	-	.	geneID=Fused_1412;coding_prediction=noncoding;predicted_type=noncoding;ID=Fused_1412.1;Parent=Fused_1412;
Chr1	Merge	exon	29877945	29878231	.	-	.	geneID=Fused_1412;coding_prediction=noncoding;predicted_type=noncoding;Parent=Fused_1412.1;
Chr1	Merge	gene	29901215	29901729	.	+	.	geneID=Fused_1413;coding_prediction=coding;predicted_type=coding;ID=Fused_1413;
Chr1	Merge	transcript	29901215	29901729	.	+	.	geneID=Fused_1413;coding_prediction=coding;predicted_type=coding;ID=Fused_1413.1;Parent=Fused_1413;
Chr1	Merge	exon	29901215	29901729	.	+	.	geneID=Fused_1413;coding_prediction=coding;predicted_type=coding;Parent=Fused_1413.1;
Chr1	Col	gene	29911616	29911975	.	+	.	geneID=Col_NEW_RNA_F_9188;coding_prediction=coding;predicted_type=coding;ID=Col_NEW_RNA_F_9188;
Chr1	Col	transcript	29911616	29911975	.	+	.	geneID=Col_NEW_RNA_F_9188;coding_prediction=coding;predicted_type=coding;ID=Col_NEW_RNA_F_9188.1;Parent=Col_NEW_RNA_F_9188;
Chr1	Col	exon	29911616	29911975	.	+	.	geneID=Col_NEW_RNA_F_9188;coding_prediction=coding;predicted_type=coding;Parent=Col_NEW_RNA_F_9188.1;
Chr1	Col	gene	29922268	29922513	.	-	.	geneID=Col_NEW_RNA_R_9278;coding_prediction=noncoding;predicted_type=noncoding;ID=Col_NEW_RNA_R_9278;
Chr1	Col	transcript	29922268	29922513	.	-	.	geneID=Col_NEW_RNA_R_9278;coding_prediction=noncoding;predicted_type=noncoding;ID=Col_NEW_RNA_R_9278.1;Parent=Col_NEW_RNA_R_9278;
Chr1	Col	exon	29922268	29922513	.	-	.	geneID=Col_NEW_RNA_R_9278;coding_prediction=noncoding;predicted_type=noncoding;Parent=Col_NEW_RNA_R_9278.1;
Chr1	Merge	gene	29930044	29931387	.	-	.	geneID=Fused_1414;coding_prediction=noncoding;predicted_type=noncoding;ID=Fused_1414;
Chr1	Merge	transcript	29930044	29931387	.	-	.	geneID=Fused_1414;coding_prediction=noncoding;predicted_type=noncoding;ID=Fused_1414.1;Parent=Fused_1414;
Chr1	Merge	exon	29930044	29931387	.	-	.	geneID=Fused_1414;coding_prediction=noncoding;predicted_type=noncoding;Parent=Fused_1414.1;
Chr1	Merge	gene	29934617	29934842	.	-	.	geneID=Fused_1415;coding_prediction=coding;predicted_type=coding;ID=Fused_1415;
Chr1	Merge	transcript	29934617	29934842	.	-	.	geneID=Fused_1415;coding_prediction=coding;predicted_type=coding;ID=Fused_1415.1;Parent=Fused_1415;
Chr1	Merge	exon	29934617	29934842	.	-	.	geneID=Fused_1415;coding_prediction=coding;predicted_type=coding;Parent=Fused_1415.1;
Chr1	Araport11	gene	29940511	29941021	.	-	.	geneID=AT1TE99300;coding_prediction=noncoding;predicted_type=TE;ID=AT1TE99300;
Chr1	Araport11	transcript	29940511	29941021	.	-	.	geneID=AT1TE99300;coding_prediction=noncoding;predicted_type=TE;ID=AT1TE99300;Parent=AT1TE99300;
Chr1	Araport11	exon	29940511	29941021	.	-	.	geneID=AT1TE99300;coding_prediction=noncoding;predicted_type=TE;Parent=AT1TE99300;
Chr1	Lerv7	gene	29964070	29964446	.	-	.	geneID=Ler_NEW_RNA_R_10152;coding_prediction=noncoding;predicted_type=noncoding;ID=Ler_NEW_RNA_R_10152;
Chr1	Lerv7	transcript	29964070	29964446	.	-	.	geneID=Ler_NEW_RNA_R_10152;coding_prediction=noncoding;predicted_type=noncoding;ID=Ler_NEW_RNA_R_10152.1;Parent=Ler_NEW_RNA_R_10152;
Chr1	Lerv7	exon	29964070	29964446	.	-	.	geneID=Ler_NEW_RNA_R_10152;coding_prediction=noncoding;predicted_type=noncoding;Parent=Ler_NEW_RNA_R_10152.1;
Chr1	Merge	gene	29975764	29976187	.	+	.	geneID=Fused_1417;coding_prediction=noncoding;predicted_type=noncoding;ID=Fused_1417;
Chr1	Merge	transcript	29975764	29976187	.	+	.	geneID=Fused_1417;coding_prediction=noncoding;predicted_type=noncoding;ID=Fused_1417.1;Parent=Fused_1417;
Chr1	Merge	exon	29975764	29976187	.	+	.	geneID=Fused_1417;coding_prediction=noncoding;predicted_type=noncoding;Parent=Fused_1417.1;
Chr1	Merge	gene	29976304	29976643	.	+	.	geneID=Fused_1418;coding_prediction=noncoding;predicted_type=noncoding;ID=Fused_1418;
Chr1	Merge	transcript	29976304	29976643	.	+	.	geneID=Fused_1418;coding_prediction=noncoding;predicted_type=noncoding;ID=Fused_1418.1;Parent=Fused_1418;
Chr1	Merge	exon	29976304	29976643	.	+	.	geneID=Fused_1418;coding_prediction=noncoding;predicted_type=noncoding;Parent=Fused_1418.1;
Chr1	Merge	gene	29978825	29979090	.	+	.	geneID=Fused_1419;coding_prediction=noncoding;predicted_type=noncoding;ID=Fused_1419;
Chr1	Merge	transcript	29978825	29979090	.	+	.	geneID=Fused_1419;coding_prediction=noncoding;predicted_type=noncoding;ID=Fused_1419.1;Parent=Fused_1419;
Chr1	Merge	exon	29978825	29979090	.	+	.	geneID=Fused_1419;coding_prediction=noncoding;predicted_type=noncoding;Parent=Fused_1419.1;
Chr1	Merge	gene	29980335	29981239	.	+	.	geneID=Fused_1420;coding_prediction=noncoding;predicted_type=noncoding;ID=Fused_1420;
Chr1	Merge	transcript	29980335	29981239	.	+	.	geneID=Fused_1420;coding_prediction=noncoding;predicted_type=noncoding;ID=Fused_1420.1;Parent=Fused_1420;
Chr1	Merge	exon	29980335	29981239	.	+	.	geneID=Fused_1420;coding_prediction=noncoding;predicted_type=noncoding;Parent=Fused_1420.1;
Chr1	Lerv7	gene	29983136	29983855	.	-	.	geneID=Ler_NEW_RNA_R_10166;coding_prediction=noncoding;predicted_type=noncoding;ID=Ler_NEW_RNA_R_10166;
Chr1	Lerv7	transcript	29983136	29983855	.	-	.	geneID=Ler_NEW_RNA_R_10166;coding_prediction=noncoding;predicted_type=noncoding;ID=Ler_NEW_RNA_R_10166.1;Parent=Ler_NEW_RNA_R_10166;
Chr1	Lerv7	exon	29983136	29983855	.	-	.	geneID=Ler_NEW_RNA_R_10166;coding_prediction=noncoding;predicted_type=noncoding;Parent=Ler_NEW_RNA_R_10166.1;
Chr1	Lerv7	gene	29986430	29986751	.	+	.	geneID=Ler_NEW_RNA_F_9740;coding_prediction=noncoding;predicted_type=noncoding;ID=Ler_NEW_RNA_F_9740;
Chr1	Lerv7	transcript	29986430	29986751	.	+	.	geneID=Ler_NEW_RNA_F_9740;coding_prediction=noncoding;predicted_type=noncoding;ID=Ler_NEW_RNA_F_9740.1;Parent=Ler_NEW_RNA_F_9740;
Chr1	Lerv7	exon	29986430	29986751	.	+	.	geneID=Ler_NEW_RNA_F_9740;coding_prediction=noncoding;predicted_type=noncoding;Parent=Ler_NEW_RNA_F_9740.1;
Chr1	Araport11	gene	29989571	29990527	.	+	.	geneID=AT1G80960;coding_prediction=noncoding;predicted_type=coding;ID=AT1G80960;
Chr1	Araport11	transcript	29989571	29990527	.	+	.	geneID=AT1G80960;coding_prediction=noncoding;predicted_type=coding;ID=AT1G80960.2;Parent=AT1G80960;
Chr1	Araport11	exon	29989571	29989747	.	+	.	geneID=AT1G80960;coding_prediction=noncoding;predicted_type=coding;Parent=AT1G80960.2;
Chr1	Araport11	exon	29989855	29990041	.	+	.	geneID=AT1G80960;coding_prediction=noncoding;predicted_type=coding;Parent=AT1G80960.2;
Chr1	Araport11	exon	29990129	29990527	.	+	.	geneID=AT1G80960;coding_prediction=noncoding;predicted_type=coding;Parent=AT1G80960.2;
Chr2	Araport11	gene	9882	10149	.	+	.	geneID=AT2G00340;coding_prediction=noncoding;predicted_type=noncoding;ID=AT2G00340;
Chr2	Araport11	transcript	9882	10149	.	+	.	geneID=AT2G00340;coding_prediction=noncoding;predicted_type=noncoding;ID=AT2G00340.1;Parent=AT2G00340;
Chr2	Araport11	exon	9882	10149	.	+	.	geneID=AT2G00340;coding_prediction=noncoding;predicted_type=noncoding;Parent=AT2G00340.1;
Chr2	Araport11	gene	13639	28895	.	-	.	geneID=AT2TE00015;coding_prediction=noncoding;predicted_type=TE;ID=AT2TE00015;
Chr2	Araport11	transcript	13639	13886	.	-	.	geneID=AT2TE00015;coding_prediction=noncoding;predicted_type=TE;ID=AT2TE00015;Parent=AT2TE00015;
Chr2	Araport11	exon	13639	13886	.	-	.	geneID=AT2TE00015;coding_prediction=noncoding;predicted_type=TE;Parent=AT2TE00015;
Chr2	Araport11	transcript	17293	17600	.	-	.	geneID=AT2TE00015;coding_prediction=noncoding;predicted_type=TE;ID=AT2TE00015;Parent=AT2TE00015;
Chr2	Araport11	exon	17293	17600	.	-	.	geneID=AT2TE00015;coding_prediction=noncoding;predicted_type=TE;Parent=AT2TE00015;
Chr2	Araport11	transcript	22571	22813	.	-	.	geneID=AT2TE00015;coding_prediction=noncoding;predicted_type=TE;ID=AT2TE00015;Parent=AT2TE00015;
Chr2	Araport11	exon	22571	22813	.	-	.	geneID=AT2TE00015;coding_prediction=noncoding;predicted_type=TE;Parent=AT2TE00015;
Chr2	Merge	transcript	23662	23960	.	-	.
Chr2	Araport11	exon	23662	23960	.	-	.	geneID=AT2TE00015;coding_prediction=noncoding;predicted_type=TE;Parent=AT2TE00015;
Chr2	Araport11	transcript	27069	27369	.	-	.	geneID=AT2TE00015;coding_prediction=noncoding;predicted_type=TE;ID=AT2TE00015;Parent=AT2TE00015;
Chr2	Araport11	exon	27069	27369	.	-	.	geneID=AT2TE00015;coding_prediction=noncoding;predicted_type=TE;Parent=AT2TE00015;
Chr2	Araport11	transcript	28584	28895	.	-	.	geneID=AT2TE00015;coding_prediction=noncoding;predicted_type=TE;ID=AT2TE00015;Parent=AT2TE00015;
Chr2	Araport11	exon	28584	28895	.	-	.	geneID=AT2TE00015;coding_prediction=noncoding;predicted_type=TE;Parent=AT2TE00015;
Chr2	Araport11	gene	49532	49842	.	-	.	geneID=AT2TE00075;coding_prediction=noncoding;predicted_type=TE;ID=AT2TE00075;
Chr2	Araport11	transcript	49532	49842	.	-	.	geneID=AT2TE00075;coding_prediction=noncoding;predicted_type=TE;ID=AT2TE00075;Parent=AT2TE00075;
Chr2	Araport11	exon	49532	49842	.	-	.	geneID=AT2TE00075;coding_prediction=noncoding;predicted_type=TE;Parent=AT2TE00075;
Chr2	Benfey	gene	57447	57803	.	-	.	geneID=At2NC000020_rev;coding_prediction=noncoding;predicted_type=noncoding;ID=At2NC000020_rev;
Chr2	Benfey	transcript	57447	57803	.	-	.	geneID=At2NC000020_rev;coding_prediction=noncoding;predicted_type=noncoding;ID=At2NC000020_rev;Parent=At2NC000020_rev;
Chr2	Benfey	exon	57447	57803	.	-	.	geneID=At2NC000020_rev;coding_prediction=noncoding;predicted_type=noncoding;Parent=At2NC000020_rev;
Chr2	Merge	gene	77518	77872	.	-	.	geneID=Fused_1421;coding_prediction=noncoding;predicted_type=noncoding;ID=Fused_1421;
Chr2	Merge	transcript	77518	77872	.	-	.	geneID=Fused_1421;coding_prediction=noncoding;predicted_type=noncoding;ID=Fused_1421.1;Parent=Fused_1421;
Chr2	Merge	exon	77518	77872	.	-	.	geneID=Fused_1421;coding_prediction=noncoding;predicted_type=noncoding;Parent=Fused_1421.1;
Chr2	Merge	gene	77922	78968	.	-	.	geneID=Fused_1422;coding_prediction=noncoding;predicted_type=noncoding;ID=Fused_1422;
Chr2	Merge	transcript	77922	78968	.	-	.	geneID=Fused_1422;coding_prediction=noncoding;predicted_type=noncoding;ID=Fused_1422.1;Parent=Fused_1422;
Chr2	Merge	exon	77922	78792	.	-	.	geneID=Fused_1422;coding_prediction=noncoding;predicted_type=noncoding;Parent=Fused_1422.1;
Chr2	Merge	exon	78881	78968	.	-	.	geneID=Fused_1422;coding_prediction=noncoding;predicted_type=noncoding;Parent=Fused_1422.1;
Chr2	Merge	gene	82484	83201	.	-	.	geneID=Fused_1423;coding_prediction=noncoding;predicted_type=noncoding;ID=Fused_1423;
Chr2	Merge	transcript	82484	83201	.	-	.	geneID=Fused_1423;coding_prediction=noncoding;predicted_type=noncoding;ID=Fused_1423.1;Parent=Fused_1423;
Chr2	Merge	exon	82484	83201	.	-	.	geneID=Fused_1423;coding_prediction=noncoding;predicted_type=noncoding;Parent=Fused_1423.1;
Chr2	Merge	gene	94848	95590	.	+	.	geneID=Fused_1424;coding_prediction=noncoding;predicted_type=noncoding;ID=Fused_1424;
Chr2	Merge	transcript	94848	95590	.	+	.	geneID=Fused_1424;coding_prediction=noncoding;predicted_type=noncoding;ID=Fused_1424.1;Parent=Fused_1424;
Chr2	Merge	exon	94848	95590	.	+	.	geneID=Fused_1424;coding_prediction=noncoding;predicted_type=noncoding;Parent=Fused_1424.1;
Chr2	Lerv7	gene	96391	96623	.	+	.	geneID=Ler_NEW_RNA_F_9770;coding_prediction=noncoding;predicted_type=noncoding;ID=Ler_NEW_RNA_F_9770;
Chr2	Lerv7	transcript	96391	96623	.	+	.	geneID=Ler_NEW_RNA_F_9770;coding_prediction=noncoding;predicted_type=noncoding;ID=Ler_NEW_RNA_F_9770.1;Parent=Ler_NEW_RNA_F_9770;
Chr2	Lerv7	exon	96391	96623	.	+	.	geneID=Ler_NEW_RNA_F_9770;coding_prediction=noncoding;predicted_type=noncoding;Parent=Ler_NEW_RNA_F_9770.1;
Chr2	Merge	gene	100419	101161	.	-	.	geneID=Fused_1425;coding_prediction=noncoding;predicted_type=noncoding;ID=Fused_1425;
Chr2	Merge	transcript	100419	101161	.	-	.	geneID=Fused_1425;coding_prediction=noncoding;predicted_type=noncoding;ID=Fused_1425.1;Parent=Fused_1425;
Chr2	Merge	exon	100419	101161	.	-	.	geneID=Fused_1425;coding_prediction=noncoding;predicted_type=noncoding;Parent=Fused_1425.1;
Chr2	Merge	gene	107795	108058	.	+	.	geneID=Fused_1426;coding_prediction=noncoding;predicted_type=noncoding;ID=Fused_1426;
Chr2	Merge	transcript	107795	108058	.	+	.	geneID=Fused_1426;coding_prediction=noncoding;predicted_type=noncoding;ID=Fused_1426.1;Parent=Fused_1426;
Chr2	Merge	exon	107795	108058	.	+	.	geneID=Fused_1426;coding_prediction=noncoding;predicted_type=noncoding;Parent=Fused_1426.1;
Chr2	Col	gene	114639	115244	.	-	.	geneID=Col_NEW_RNA_R_9351;coding_prediction=noncoding;predicted_type=noncoding;ID=Col_NEW_RNA_R_9351;
Chr2	Col	transcript	114639	115244	.	-	.	geneID=Col_NEW_RNA_R_9351;coding_prediction=noncoding;predicted_type=noncoding;ID=Col_NEW_RNA_R_9351.1;Parent=Col_NEW_RNA_R_9351;
Chr2	Col	exon	114639	115244	.	-	.	geneID=Col_NEW_RNA_R_9351;coding_prediction=noncoding;predicted_type=noncoding;Parent=Col_NEW_RNA_R_9351.1;
Chr2	Lerv7	gene	115551	115770	.	-	.	geneID=Ler_NEW_RNA_R_10229;coding_prediction=noncoding;predicted_type=noncoding;ID=Ler_NEW_RNA_R_10229;
Chr2	Lerv7	transcript	115551	115770	.	-	.	geneID=Ler_NEW_RNA_R_10229;coding_prediction=noncoding;predicted_type=noncoding;ID=Ler_NEW_RNA_R_10229.1;Parent=Ler_NEW_RNA_R_10229;
Chr2	Lerv7	exon	115551	115770	.	-	.	geneID=Ler_NEW_RNA_R_10229;coding_prediction=noncoding;predicted_type=noncoding;Parent=Ler_NEW_RNA_R_10229.1;
Chr2	Lerv7	gene	128510	129045	.	+	.	geneID=Ler_NEW_RNA_F_9781;coding_prediction=coding;predicted_type=coding;ID=Ler_NEW_RNA_F_9781;
Chr2	Lerv7	transcript	128510	129045	.	+	.	geneID=Ler_NEW_RNA_F_9781;coding_prediction=coding;predicted_type=coding;ID=Ler_NEW_RNA_F_9781.1;Parent=Ler_NEW_RNA_F_9781;
Chr2	Lerv7	exon	128510	129045	.	+	.	geneID=Ler_NEW_RNA_F_9781;coding_prediction=coding;predicted_type=coding;Parent=Ler_NEW_RNA_F_9781.1;
Chr2	Lerv7	gene	131888	132855	.	+	.	geneID=Ler_NEW_RNA_F_9782;coding_prediction=noncoding;predicted_type=noncoding;ID=Ler_NEW_RNA_F_9782;
Chr2	Lerv7	transcript	131888	132855	.	+	.	geneID=Ler_NEW_RNA_F_9782;coding_prediction=noncoding;predicted_type=noncoding;ID=Ler_NEW_RNA_F_9782.1;Parent=Ler_NEW_RNA_F_9782;
Chr2	Lerv7	exon	131888	132855	.	+	.	geneID=Ler_NEW_RNA_F_9782;coding_prediction=noncoding;predicted_type=noncoding;Parent=Ler_NEW_RNA_F_9782.1;
Chr2	Merge	gene	150923	151514	.	+	.	geneID=Fused_1428;coding_prediction=coding;predicted_type=coding;ID=Fused_1428;
Chr2	Merge	transcript	150923	151514	.	+	.	geneID=Fused_1428;coding_prediction=coding;predicted_type=coding;ID=Fused_1428.1;Parent=Fused_1428;
Chr2	Merge	exon	150923	151514	.	+	.	geneID=Fused_1428;coding_prediction=coding;predicted_type=coding;Parent=Fused_1428.1;
Chr2	Merge	gene	152909	154810	.	+	.	geneID=Fused_1429;coding_prediction=noncoding;predicted_type=noncoding;ID=Fused_1429;
Chr2	Merge	transcript	152909	154810	.	+	.	geneID=Fused_1429;coding_prediction=noncoding;predicted_type=noncoding;ID=Fused_1429.1;Parent=Fused_1429;
Chr2	Merge	exon	152909	153352	.	+	.	geneID=Fused_1429;coding_prediction=noncoding;predicted_type=noncoding;Parent=Fused_1429.1;
Chr2	Merge	exon	153464	153577	.	+	.	geneID=Fused_1429;coding_prediction=noncoding;predicted_type=noncoding;Parent=Fused_1429.1;
Chr2	Merge	exon	153651	154810	.	+	.	geneID=Fused_1429;coding_prediction=noncoding;predicted_type=noncoding;Parent=Fused_1429.1;
Chr2	Lerv7	gene	157324	157626	.	+	.	geneID=Ler_NEW_RNA_F_9809;coding_prediction=noncoding;predicted_type=noncoding;ID=Ler_NEW_RNA_F_9809;
Chr2	Lerv7	transcript	157324	157626	.	+	.	geneID=Ler_NEW_RNA_F_9809;coding_prediction=noncoding;predicted_type=noncoding;ID=Ler_NEW_RNA_F_9809.1;Parent=Ler_NEW_RNA_F_9809;
Chr2	Lerv7	exon	157324	157626	.	+	.	geneID=Ler_NEW_RNA_F_9809;coding_prediction=noncoding;predicted_type=noncoding;Parent=Ler_NEW_RNA_F_9809.1;
Chr2	Lerv7	gene	164247	164638	.	+	.	geneID=Ler_NEW_RNA_F_9814;coding_prediction=noncoding;predicted_type=noncoding;ID=Ler_NEW_RNA_F_9814;
Chr2	Lerv7	transcript	164247	164638	.	+	.	geneID=Ler_NEW_RNA_F_9814;coding_prediction=noncoding;predicted_type=noncoding;ID=Ler_NEW_RNA_F_9814.1;Parent=Ler_NEW_RNA_F_9814;
Chr2	Lerv7	exon	164247	164638	.	+	.	geneID=Ler_NEW_RNA_F_9814;coding_prediction=noncoding;predicted_type=noncoding;Parent=Ler_NEW_RNA_F_9814.1;
Chr2	Lerv7	gene	171122	171661	.	-	.	geneID=Ler_NEW_RNA_R_10250;coding_prediction=noncoding;predicted_type=noncoding;ID=Ler_NEW_RNA_R_10250;
Chr2	Lerv7	transcript	171122	171661	.	-	.	geneID=Ler_NEW_RNA_R_10250;coding_prediction=noncoding;predicted_type=noncoding;ID=Ler_NEW_RNA_R_10250.1;Parent=Ler_NEW_RNA_R_10250;
Chr2	Lerv7	exon	171122	171661	.	-	.	geneID=Ler_NEW_RNA_R_10250;coding_prediction=noncoding;predicted_type=noncoding;Parent=Ler_NEW_RNA_R_10250.1;
Chr2	Lerv7	gene	178703	179092	.	+	.	geneID=Ler_NEW_RNA_F_9816;coding_prediction=noncoding;predicted_type=noncoding;ID=Ler_NEW_RNA_F_9816;
Chr2	Lerv7	transcript	178703	179092	.	+	.	geneID=Ler_NEW_RNA_F_9816;coding_prediction=noncoding;predicted_type=noncoding;ID=Ler_NEW_RNA_F_9816.1;Parent=Ler_NEW_RNA_F_9816;
Chr2	Lerv7	exon	178703	179092	.	+	.	geneID=Ler_NEW_RNA_F_9816;coding_prediction=noncoding;predicted_type=noncoding;Parent=Ler_NEW_RNA_F_9816.1;
Chr2	Merge	gene	180080	180396	.	+	.	geneID=Fused_1430;coding_prediction=noncoding;predicted_type=noncoding;ID=Fused_1430;
Chr2	Merge	transcript	180080	180396	.	+	.	geneID=Fused_1430;coding_prediction=noncoding;predicted_type=noncoding;ID=Fused_1430.1;Parent=Fused_1430;
Chr2	Merge	exon	180080	180396	.	+	.	geneID=Fused_1430;coding_prediction=noncoding;predicted_type=noncoding;Parent=Fused_1430.1;
Chr2	Col	gene	181195	181610	.	+	.	geneID=Col_NEW_RNA_F_9292;coding_prediction=noncoding;predicted_type=noncoding;ID=Col_NEW_RNA_F_9292;
Chr2	Col	transcript	181195	181610	.	+	.	geneID=Col_NEW_RNA_F_9292;coding_prediction=noncoding;predicted_type=noncoding;ID=Col_NEW_RNA_F_9292.1;Parent=Col_NEW_RNA_F_9292;
Chr2	Col	exon	181195	181610	.	+	.	geneID=Col_NEW_RNA_F_9292;coding_prediction=noncoding;predicted_type=noncoding;Parent=Col_NEW_RNA_F_9292.1;
Chr2	Merge	gene	184256	184674	.	-	.	geneID=Fused_1431;coding_prediction=noncoding;predicted_type=noncoding;ID=Fused_1431;
Chr2	Merge	transcript	184256	184674	.	-	.	geneID=Fused_1431;coding_prediction=noncoding;predicted_type=noncoding;ID=Fused_1431.1;Parent=Fused_1431;
Chr2	Merge	exon	184256	184674	.	-	.	geneID=Fused_1431;coding_prediction=noncoding;predicted_type=noncoding;Parent=Fused_1431.1;
Chr2	Col	gene	188062	188336	.	+	.	geneID=Col_NEW_RNA_F_9295;coding_prediction=coding;predicted_type=coding;ID=Col_NEW_RNA_F_9295;
Chr2	Col	transcript	188062	188336	.	+	.	geneID=Col_NEW_RNA_F_9295;coding_prediction=coding;predicted_type=coding;ID=Col_NEW_RNA_F_9295.1;Parent=Col_NEW_RNA_F_9295;
Chr2	Col	exon	188062	188336	.	+	.	geneID=Col_NEW_RNA_F_9295;coding_prediction=coding;predicted_type=coding;Parent=Col_NEW_RNA_F_9295.1;
Chr2	RepTAS	gene	226924	228167	.	+	.	geneID=At2NC000850;coding_prediction=noncoding;predicted_type=noncoding;ID=At2NC000850;
Chr2	RepTAS	transcript	226924	228167	.	+	.	geneID=At2NC000850;coding_prediction=noncoding;predicted_type=noncoding;ID=At2NC000850;Parent=At2NC000850;
Chr2	RepTAS	exon	226924	228167	.	+	.	geneID=At2NC000850;coding_prediction=noncoding;predicted_type=noncoding;Parent=At2NC000850;
Chr2	Merge	gene	234683	235299	.	-	.	geneID=Fused_1433;coding_prediction=noncoding;predicted_type=noncoding;ID=Fused_1433;
Chr2	Merge	transcript	234683	235299	.	-	.	geneID=Fused_1433;coding_prediction=noncoding;predicted_type=noncoding;ID=Fused_1433.1;Parent=Fused_1433;
Chr2	Merge	exon	234683	235299	.	-	.	geneID=Fused_1433;coding_prediction=noncoding;predicted_type=noncoding;Parent=Fused_1433.1;
Chr2	RepTAS	gene	236780	237293	.	-	.	geneID=At2NC000910;coding_prediction=noncoding;predicted_type=noncoding;ID=At2NC000910;
Chr2	RepTAS	transcript	236780	237293	.	-	.	geneID=At2NC000910;coding_prediction=noncoding;predicted_type=noncoding;ID=At2NC000910;Parent=At2NC000910;
Chr2	RepTAS	exon	236780	237293	.	-	.	geneID=At2NC000910;coding_prediction=noncoding;predicted_type=noncoding;Parent=At2NC000910;
Chr2	Merge	gene	237879	238505	.	-	.	geneID=Fused_1434;coding_prediction=coding;predicted_type=coding;ID=Fused_1434;
Chr2	Merge	transcript	237879	238505	.	-	.	geneID=Fused_1434;coding_prediction=coding;predicted_type=coding;ID=Fused_1434.1;Parent=Fused_1434;
Chr2	Merge	exon	237879	238505	.	-	.	geneID=Fused_1434;coding_prediction=coding;predicted_type=coding;Parent=Fused_1434.1;
Chr2	Merge	gene	253460	255651	.	+	.	geneID=Fused_1435;coding_prediction=noncoding;predicted_type=noncoding;ID=Fused_1435;
Chr2	Merge	transcript	253460	255651	.	+	.	geneID=Fused_1435;coding_prediction=noncoding;predicted_type=noncoding;ID=Fused_1435.1;Parent=Fused_1435;
Chr2	Merge	exon	253460	255651	.	+	.	geneID=Fused_1435;coding_prediction=noncoding;predicted_type=noncoding;Parent=Fused_1435.1;
Chr2	Merge	gene	261160	261586	.	+	.	geneID=Fused_1436;coding_prediction=noncoding;predicted_type=noncoding;ID=Fused_1436;
Chr2	Merge	transcript	261160	261586	.	+	.	geneID=Fused_1436;coding_prediction=noncoding;predicted_type=noncoding;ID=Fused_1436.1;Parent=Fused_1436;
Chr2	Merge	exon	261160	261586	.	+	.	geneID=Fused_1436;coding_prediction=noncoding;predicted_type=noncoding;Parent=Fused_1436.1;
Chr2	Lerv7	gene	263099	263936	.	+	.	geneID=Ler_NEW_RNA_F_9846;coding_prediction=coding;predicted_type=coding;ID=Ler_NEW_RNA_F_9846;
Chr2	Lerv7	transcript	263099	263936	.	+	.	geneID=Ler_NEW_RNA_F_9846;coding_prediction=coding;predicted_type=coding;ID=Ler_NEW_RNA_F_9846.1;Parent=Ler_NEW_RNA_F_9846;
Chr2	Lerv7	exon	263099	263936	.	+	.	geneID=Ler_NEW_RNA_F_9846;coding_prediction=coding;predicted_type=coding;Parent=Ler_NEW_RNA_F_9846.1;
Chr2	Benfey	gene	270619	271219	.	-	.	geneID=At2NC001010_rev;coding_prediction=noncoding;predicted_type=noncoding;ID=At2NC001010_rev;
Chr2	Benfey	transcript	270619	271219	.	-	.	geneID=At2NC001010_rev;coding_prediction=noncoding;predicted_type=noncoding;ID=At2NC001010_rev;Parent=At2NC001010_rev;
Chr2	Benfey	exon	270619	271219	.	-	.	geneID=At2NC001010_rev;coding_prediction=noncoding;predicted_type=noncoding;Parent=At2NC001010_rev;
Chr2	Merge	gene	294469	295123	.	+	.	geneID=Fused_1437;coding_prediction=noncoding;predicted_type=noncoding;ID=Fused_1437;
Chr2	Merge	transcript	294469	295123	.	+	.	geneID=Fused_1437;coding_prediction=noncoding;predicted_type=noncoding;ID=Fused_1437.1;Parent=Fused_1437;
Chr2	Merge	exon	294469	295123	.	+	.	geneID=Fused_1437;coding_prediction=noncoding;predicted_type=noncoding;Parent=Fused_1437.1;
Chr2	Merge	gene	313551	314725	.	-	.	geneID=Fused_1438;coding_prediction=noncoding;predicted_type=noncoding;ID=Fused_1438;
Chr2	Merge	transcript	313551	314725	.	-	.	geneID=Fused_1438;coding_prediction=noncoding;predicted_type=noncoding;ID=Fused_1438.1;Parent=Fused_1438;
Chr2	Merge	exon	313551	314725	.	-	.	geneID=Fused_1438;coding_prediction=noncoding;predicted_type=noncoding;Parent=Fused_1438.1;
Chr2	Lerv7	gene	323113	323487	.	-	.	geneID=Ler_NEW_RNA_R_10307;coding_prediction=noncoding;predicted_type=noncoding;ID=Ler_NEW_RNA_R_10307;
Chr2	Lerv7	transcript	323113	323487	.	-	.	geneID=Ler_NEW_RNA_R_10307;coding_prediction=noncoding;predicted_type=noncoding;ID=Ler_NEW_RNA_R_10307.1;Parent=Ler_NEW_RNA_R_10307;
Chr2	Lerv7	exon	323113	323487	.	-	.	geneID=Ler_NEW_RNA_R_10307;coding_prediction=noncoding;predicted_type=noncoding;Parent=Ler_NEW_RNA_R_10307.1;
Chr2	Araport11	gene	347421	348092	.	-	.	geneID=AT2TE01460;coding_prediction=noncoding;predicted_type=TE;ID=AT2TE01460;
Chr2	Araport11	transcript	347421	348092	.	-	.	geneID=AT2TE01460;coding_prediction=noncoding;predicted_type=TE;ID=AT2TE01460;Parent=AT2TE01460;
Chr2	Araport11	exon	347421	348092	.	-	.	geneID=AT2TE01460;coding_prediction=noncoding;predicted_type=TE;Parent=AT2TE01460;
Chr2	Merge	gene	360406	360622	.	+	.	geneID=Fused_1440;coding_prediction=coding;predicted_type=coding;ID=Fused_1440;
Chr2	Merge	transcript	360406	360622	.	+	.	geneID=Fused_1440;coding_prediction=coding;predicted_type=coding;ID=Fused_1440.1;Parent=Fused_1440;
Chr2	Merge	exon	360406	360622	.	+	.	geneID=Fused_1440;coding_prediction=coding;predicted_type=coding;Parent=Fused_1440.1;
Chr2	Col	gene	383658	384195	.	-	.	geneID=Col_NEW_RNA_R_9434;coding_prediction=noncoding;predicted_type=noncoding;ID=Col_NEW_RNA_R_9434;
Chr2	Col	transcript	383658	384195	.	-	.	geneID=Col_NEW_RNA_R_9434;coding_prediction=noncoding;predicted_type=noncoding;ID=Col_NEW_RNA_R_9434.1;Parent=Col_NEW_RNA_R_9434;
Chr2	Col	exon	383658	384195	.	-	.	geneID=Col_NEW_RNA_R_9434;coding_prediction=noncoding;predicted_type=noncoding;Parent=Col_NEW_RNA_R_9434.1;
Chr2	Lerv7	gene	402603	403022	.	-	.	geneID=Ler_NEW_RNA_R_10328;coding_prediction=noncoding;predicted_type=noncoding;ID=Ler_NEW_RNA_R_10328;
Chr2	Lerv7	transcript	402603	403022	.	-	.	geneID=Ler_NEW_RNA_R_10328;coding_prediction=noncoding;predicted_type=noncoding;ID=Ler_NEW_RNA_R_10328.1;Parent=Ler_NEW_RNA_R_10328;
Chr2	Lerv7	exon	402603	403022	.	-	.	geneID=Ler_NEW_RNA_R_10328;coding_prediction=noncoding;predicted_type=noncoding;Parent=Ler_NEW_RNA_R_10328.1;
Chr2	Araport11	gene	412330	413229	.	+	.	geneID=AT2G01905;coding_prediction=noncoding;predicted_type=coding;ID=AT2G01905;
Chr2	Araport11	transcript	412330	413229	.	+	.	geneID=AT2G01905;coding_prediction=noncoding;predicted_type=coding;ID=AT2G01905.1;Parent=AT2G01905;
Chr2	Araport11	exon	412330	413056	.	+	.	geneID=AT2G01905;coding_prediction=noncoding;predicted_type=coding;Parent=AT2G01905.1;
Chr2	Araport11	exon	413087	413229	.	+	.	geneID=AT2G01905;coding_prediction=noncoding;predicted_type=coding;Parent=AT2G01905.1;
Chr2	Merge	gene	417382	417615	.	-	.	geneID=Fused_1444;coding_prediction=noncoding;predicted_type=noncoding;ID=Fused_1444;
Chr2	Merge	transcript	417382	417615	.	-	.	geneID=Fused_1444;coding_prediction=noncoding;predicted_type=noncoding;ID=Fused_1444.1;Parent=Fused_1444;
Chr2	Merge	exon	417382	417615	.	-	.	geneID=Fused_1444;coding_prediction=noncoding;predicted_type=noncoding;Parent=Fused_1444.1;
Chr2	Lerv7	gene	437779	438018	.	+	.	geneID=Ler_NEW_RNA_F_9916;coding_prediction=noncoding;predicted_type=noncoding;ID=Ler_NEW_RNA_F_9916;
Chr2	Lerv7	transcript	437779	438018	.	+	.	geneID=Ler_NEW_RNA_F_9916;coding_prediction=noncoding;predicted_type=noncoding;ID=Ler_NEW_RNA_F_9916.1;Parent=Ler_NEW_RNA_F_9916;
Chr2	Lerv7	exon	437779	438018	.	+	.	geneID=Ler_NEW_RNA_F_9916;coding_prediction=noncoding;predicted_type=noncoding;Parent=Ler_NEW_RNA_F_9916.1;
Chr2	Col	gene	438270	438470	.	+	.	geneID=Col_NEW_RNA_F_9378;coding_prediction=coding;predicted_type=coding;ID=Col_NEW_RNA_F_9378;
Chr2	Col	transcript	438270	438470	.	+	.	geneID=Col_NEW_RNA_F_9378;coding_prediction=coding;predicted_type=coding;ID=Col_NEW_RNA_F_9378.1;Parent=Col_NEW_RNA_F_9378;
Chr2	Col	exon	438270	438470	.	+	.	geneID=Col_NEW_RNA_F_9378;coding_prediction=coding;predicted_type=coding;Parent=Col_NEW_RNA_F_9378.1;
Chr2	Lerv7	gene	450815	451219	.	+	.	geneID=Ler_NEW_RNA_F_9921;coding_prediction=noncoding;predicted_type=noncoding;ID=Ler_NEW_RNA_F_9921;
Chr2	Lerv7	transcript	450815	451219	.	+	.	geneID=Ler_NEW_RNA_F_9921;coding_prediction=noncoding;predicted_type=noncoding;ID=Ler_NEW_RNA_F_9921.1;Parent=Ler_NEW_RNA_F_9921;
Chr2	Lerv7	exon	450815	451219	.	+	.	geneID=Ler_NEW_RNA_F_9921;coding_prediction=noncoding;predicted_type=noncoding;Parent=Ler_NEW_RNA_F_9921.1;
Chr2	Merge	gene	500257	501353	.	-	.	geneID=Fused_1445;coding_prediction=noncoding;predicted_type=noncoding;ID=Fused_1445;
Chr2	Merge	transcript	500257	501353	.	-	.	geneID=Fused_1445;coding_prediction=noncoding;predicted_type=noncoding;ID=Fused_1445.1;Parent=Fused_1445;
Chr2	Merge	exon	500257	501353	.	-	.	geneID=Fused_1445;coding_prediction=noncoding;predicted_type=noncoding;Parent=Fused_1445.1;
Chr2	Merge	gene	513255	513960	.	+	.	geneID=Fused_1446;coding_prediction=noncoding;predicted_type=noncoding;ID=Fused_1446;
Chr2	Merge	transcript	513255	513960	.	+	.	geneID=Fused_1446;coding_prediction=noncoding;predicted_type=noncoding;ID=Fused_1446.1;Parent=Fused_1446;
Chr2	Merge	exon	513255	513960	.	+	.	geneID=Fused_1446;coding_prediction=noncoding;predicted_type=noncoding;Parent=Fused_1446.1;
Chr2	Merge	gene	535068	535399	.	-	.	geneID=Fused_1447;coding_prediction=coding;predicted_type=coding;ID=Fused_1447;
Chr2	Merge	transcript	535068	535399	.	-	.	geneID=Fused_1447;coding_prediction=coding;predicted_type=coding;ID=Fused_1447.1;Parent=Fused_1447;
Chr2	Merge	exon	535068	535399	.	-	.	geneID=Fused_1447;coding_prediction=coding;predicted_type=coding;Parent=Fused_1447.1;
Chr2	Araport11	gene	548109	548616	.	+	.	geneID=AT2TE02390;coding_prediction=noncoding;predicted_type=TE;ID=AT2TE02390;
Chr2	Araport11	transcript	548109	548616	.	+	.	geneID=AT2TE02390;coding_prediction=noncoding;predicted_type=TE;ID=AT2TE02390;Parent=AT2TE02390;
Chr2	Araport11	exon	548109	548616	.	+	.	geneID=AT2TE02390;coding_prediction=noncoding;predicted_type=TE;Parent=AT2TE02390;
Chr2	Merge	gene	548672	549419	.	+	.	geneID=Fused_1449;coding_prediction=noncoding;predicted_type=noncoding;ID=Fused_1449;
Chr2	Merge	transcript	548672	549419	.	+	.	geneID=Fused_1449;coding_prediction=noncoding;predicted_type=noncoding;ID=Fused_1449.1;Parent=Fused_1449;
Chr2	Merge	exon	548672	549419	.	+	.	geneID=Fused_1449;coding_prediction=noncoding;predicted_type=noncoding;Parent=Fused_1449.1;
Chr2	RepTAS	gene	559863	560894	.	+	.	geneID=At2NC002270;coding_prediction=noncoding;predicted_type=noncoding;ID=At2NC002270;
Chr2	RepTAS	transcript	559863	560894	.	+	.	geneID=At2NC002270;coding_prediction=noncoding;predicted_type=noncoding;ID=At2NC002270;Parent=At2NC002270;
Chr2	RepTAS	exon	559863	559979	.	+	.	geneID=At2NC002270;coding_prediction=noncoding;predicted_type=noncoding;Parent=At2NC002270;
Chr2	RepTAS	exon	560360	560894	.	+	.	geneID=At2NC002270;coding_prediction=noncoding;predicted_type=noncoding;Parent=At2NC002270;
Chr2	Merge	gene	569316	569942	.	+	.	geneID=Fused_1451;coding_prediction=noncoding;predicted_type=noncoding;ID=Fused_1451;
Chr2	Merge	transcript	569316	569942	.	+	.	geneID=Fused_1451;coding_prediction=noncoding;predicted_type=noncoding;ID=Fused_1451.1;Parent=Fused_1451;
Chr2	Merge	exon	569316	569942	.	+	.	geneID=Fused_1451;coding_prediction=noncoding;predicted_type=noncoding;Parent=Fused_1451.1;
Chr2	Lerv7	gene	573651	574013	.	+	.	geneID=Ler_NEW_RNA_F_9962;coding_prediction=coding;predicted_type=coding;ID=Ler_NEW_RNA_F_9962;
Chr2	Lerv7	transcript	573651	574013	.	+	.	geneID=Ler_NEW_RNA_F_9962;coding_prediction=coding;predicted_type=coding;ID=Ler_NEW_RNA_F_9962.1;Parent=Ler_NEW_RNA_F_9962;
Chr2	Lerv7	exon	573651	574013	.	+	.	geneID=Ler_NEW_RNA_F_9962;coding_prediction=coding;predicted_type=coding;Parent=Ler_NEW_RNA_F_9962.1;
Chr2	Col	gene	595068	595325	.	+	.	geneID=Col_NEW_RNA_F_9427;coding_prediction=noncoding;predicted_type=noncoding;ID=Col_NEW_RNA_F_9427;
Chr2	Col	transcript	595068	595325	.	+	.	geneID=Col_NEW_RNA_F_9427;coding_prediction=noncoding;predicted_type=noncoding;ID=Col_NEW_RNA_F_9427.1;Parent=Col_NEW_RNA_F_9427;
Chr2	Col	exon	595068	595325	.	+	.	geneID=Col_NEW_RNA_F_9427;coding_prediction=noncoding;predicted_type=noncoding;Parent=Col_NEW_RNA_F_9427.1;
Chr2	Lerv7	gene	595693	596313	.	+	.	geneID=Ler_NEW_RNA_F_9968;coding_prediction=noncoding;predicted_type=noncoding;ID=Ler_NEW_RNA_F_9968;
Chr2	Lerv7	transcript	595693	596313	.	+	.	geneID=Ler_NEW_RNA_F_9968;coding_prediction=noncoding;predicted_type=noncoding;ID=Ler_NEW_RNA_F_9968.1;Parent=Ler_NEW_RNA_F_9968;
Chr2	Lerv7	exon	595693	596313	.	+	.	geneID=Ler_NEW_RNA_F_9968;coding_prediction=noncoding;predicted_type=noncoding;Parent=Ler_NEW_RNA_F_9968.1;
Chr2	Lerv7	gene	596559	596848	.	-	.	geneID=Ler_NEW_RNA_R_10386;coding_prediction=noncoding;predicted_type=noncoding;ID=Ler_NEW_RNA_R_10386;
Chr2	Lerv7	transcript	596559	596848	.	-	.	geneID=Ler_NEW_RNA_R_10386;coding_prediction=noncoding;predicted_type=noncoding;ID=Ler_NEW_RNA_R_10386.1;Parent=Ler_NEW_RNA_R_10386;
Chr2	Lerv7	exon	596559	596848	.	-	.	geneID=Ler_NEW_RNA_R_10386;coding_prediction=noncoding;predicted_type=noncoding;Parent=Ler_NEW_RNA_R_10386.1;
Chr2	Merge	gene	607327	607888	.	+	.	geneID=Fused_1452;coding_prediction=noncoding;predicted_type=noncoding;ID=Fused_1452;
Chr2	Merge	transcript	607327	607888	.	+	.	geneID=Fused_1452;coding_prediction=noncoding;predicted_type=noncoding;ID=Fused_1452.1;Parent=Fused_1452;
Chr2	Merge	exon	607327	607888	.	+	.	geneID=Fused_1452;coding_prediction=noncoding;predicted_type=noncoding;Parent=Fused_1452.1;
Chr2	Merge	gene	636331	636861	.	-	.	geneID=Fused_1453;coding_prediction=noncoding;predicted_type=noncoding;ID=Fused_1453;
Chr2	Merge	transcript	636331	636861	.	-	.	geneID=Fused_1453;coding_prediction=noncoding;predicted_type=noncoding;ID=Fused_1453.1;Parent=Fused_1453;
Chr2	Merge	exon	636331	636861	.	-	.	geneID=Fused_1453;coding_prediction=noncoding;predicted_type=noncoding;Parent=Fused_1453.1;
Chr2	Merge	gene	637258	637541	.	-	.	geneID=Fused_1454;coding_prediction=noncoding;predicted_type=noncoding;ID=Fused_1454;
Chr2	Merge	transcript	637258	637541	.	-	.	geneID=Fused_1454;coding_prediction=noncoding;predicted_type=noncoding;ID=Fused_1454.1;Parent=Fused_1454;
Chr2	Merge	exon	637258	637541	.	-	.	geneID=Fused_1454;coding_prediction=noncoding;predicted_type=noncoding;Parent=Fused_1454.1;
Chr2	RepTAS	gene	643783	644119	.	-	.	geneID=At2NC002710;coding_prediction=noncoding;predicted_type=noncoding;ID=At2NC002710;
Chr2	RepTAS	transcript	643783	644119	.	-	.	geneID=At2NC002710;coding_prediction=noncoding;predicted_type=noncoding;ID=At2NC002710;Parent=At2NC002710;
Chr2	RepTAS	exon	643783	643943	.	-	.	geneID=At2NC002710;coding_prediction=noncoding;predicted_type=noncoding;Parent=At2NC002710;
Chr2	RepTAS	exon	644061	644119	.	-	.	geneID=At2NC002710;coding_prediction=noncoding;predicted_type=noncoding;Parent=At2NC002710;
Chr2	Lerv7	gene	672226	672636	.	-	.	geneID=Ler_NEW_RNA_R_10405;coding_prediction=noncoding;predicted_type=noncoding;ID=Ler_NEW_RNA_R_10405;
Chr2	Lerv7	transcript	672226	672636	.	-	.	geneID=Ler_NEW_RNA_R_10405;coding_prediction=noncoding;predicted_type=noncoding;ID=Ler_NEW_RNA_R_10405.1;Parent=Ler_NEW_RNA_R_10405;
Chr2	Lerv7	exon	672226	672636	.	-	.	geneID=Ler_NEW_RNA_R_10405;coding_prediction=noncoding;predicted_type=noncoding;Parent=Ler_NEW_RNA_R_10405.1;
Chr2	Lerv7	gene	673279	673484	.	+	.	geneID=Ler_NEW_RNA_F_9984;coding_prediction=noncoding;predicted_type=noncoding;ID=Ler_NEW_RNA_F_9984;
Chr2	Lerv7	transcript	673279	673484	.	+	.	geneID=Ler_NEW_RNA_F_9984;coding_prediction=noncoding;predicted_type=noncoding;ID=Ler_NEW_RNA_F_9984.1;Parent=Ler_NEW_RNA_F_9984;
Chr2	Lerv7	exon	673279	673484	.	+	.	geneID=Ler_NEW_RNA_F_9984;coding_prediction=noncoding;predicted_type=noncoding;Parent=Ler_NEW_RNA_F_9984.1;
Chr2	Lerv7	gene	680088	680674	.	-	.	geneID=Ler_NEW_RNA_R_10407;coding_prediction=noncoding;predicted_type=noncoding;ID=Ler_NEW_RNA_R_10407;
Chr2	Lerv7	transcript	680088	680674	.	-	.	geneID=Ler_NEW_RNA_R_10407;coding_prediction=noncoding;predicted_type=noncoding;ID=Ler_NEW_RNA_R_10407.1;Parent=Ler_NEW_RNA_R_10407;
Chr2	Lerv7	exon	680088	680674	.	-	.	geneID=Ler_NEW_RNA_R_10407;coding_prediction=noncoding;predicted_type=noncoding;Parent=Ler_NEW_RNA_R_10407.1;
Chr2	Lerv7	gene	697699	697937	.	-	.	geneID=Ler_NEW_RNA_R_10412;coding_prediction=coding;predicted_type=coding;ID=Ler_NEW_RNA_R_10412;
Chr2	Lerv7	transcript	697699	697937	.	-	.	geneID=Ler_NEW_RNA_R_10412;coding_prediction=coding;predicted_type=coding;ID=Ler_NEW_RNA_R_10412.1;Parent=Ler_NEW_RNA_R_10412;
Chr2	Lerv7	exon	697699	697937	.	-	.	geneID=Ler_NEW_RNA_R_10412;coding_prediction=coding;predicted_type=coding;Parent=Ler_NEW_RNA_R_10412.1;
Chr2	Col	gene	715178	716207	.	-	.	geneID=Col_NEW_RNA_R_9518;coding_prediction=coding;predicted_type=coding;ID=Col_NEW_RNA_R_9518;
Chr2	Col	transcript	715178	716207	.	-	.	geneID=Col_NEW_RNA_R_9518;coding_prediction=coding;predicted_type=coding;ID=Col_NEW_RNA_R_9518.1;Parent=Col_NEW_RNA_R_9518;
Chr2	Col	exon	715178	716207	.	-	.	geneID=Col_NEW_RNA_R_9518;coding_prediction=coding;predicted_type=coding;Parent=Col_NEW_RNA_R_9518.1;
Chr2	Araport11	gene	728625	729128	.	-	.	geneID=AT2G04285;coding_prediction=coding;predicted_type=noncoding;ID=AT2G04285;
Chr2	Araport11	transcript	728625	729128	.	-	.	geneID=AT2G04285;coding_prediction=coding;predicted_type=noncoding;ID=AT2G04285.1;Parent=AT2G04285;
Chr2	Araport11	exon	728625	729128	.	-	.	geneID=AT2G04285;coding_prediction=coding;predicted_type=noncoding;Parent=AT2G04285.1;
Chr2	Lerv7	gene	748587	749594	.	+	.	geneID=Ler_NEW_RNA_F_10017;coding_prediction=coding;predicted_type=coding;ID=Ler_NEW_RNA_F_10017;
Chr2	Lerv7	transcript	748587	749594	.	+	.	geneID=Ler_NEW_RNA_F_10017;coding_prediction=coding;predicted_type=coding;ID=Ler_NEW_RNA_F_10017.1;Parent=Ler_NEW_RNA_F_10017;
Chr2	Lerv7	exon	748587	749594	.	+	.	geneID=Ler_NEW_RNA_F_10017;coding_prediction=coding;predicted_type=coding;Parent=Ler_NEW_RNA_F_10017.1;
Chr2	Lerv7	gene	762306	762522	.	+	.	geneID=Ler_NEW_RNA_F_10021;coding_prediction=noncoding;predicted_type=noncoding;ID=Ler_NEW_RNA_F_10021;
Chr2	Lerv7	transcript	762306	762522	.	+	.	geneID=Ler_NEW_RNA_F_10021;coding_prediction=noncoding;predicted_type=noncoding;ID=Ler_NEW_RNA_F_10021.1;Parent=Ler_NEW_RNA_F_10021;
Chr2	Lerv7	exon	762306	762522	.	+	.	geneID=Ler_NEW_RNA_F_10021;coding_prediction=noncoding;predicted_type=noncoding;Parent=Ler_NEW_RNA_F_10021.1;
Chr2	Merge	gene	768875	770645	.	+	.	geneID=Fused_1456;coding_prediction=noncoding;predicted_type=noncoding;ID=Fused_1456;
Chr2	Merge	transcript	768875	770645	.	+	.	geneID=Fused_1456;coding_prediction=noncoding;predicted_type=noncoding;ID=Fused_1456.1;Parent=Fused_1456;
Chr2	Merge	exon	768875	770645	.	+	.	geneID=Fused_1456;coding_prediction=noncoding;predicted_type=noncoding;Parent=Fused_1456.1;
Chr2	Lerv7	gene	772678	773023	.	+	.	geneID=Ler_NEW_RNA_F_10032;coding_prediction=noncoding;predicted_type=noncoding;ID=Ler_NEW_RNA_F_10032;
Chr2	Lerv7	transcript	772678	773023	.	+	.	geneID=Ler_NEW_RNA_F_10032;coding_prediction=noncoding;predicted_type=noncoding;ID=Ler_NEW_RNA_F_10032.1;Parent=Ler_NEW_RNA_F_10032;
Chr2	Lerv7	exon	772678	773023	.	+	.	geneID=Ler_NEW_RNA_F_10032;coding_prediction=noncoding;predicted_type=noncoding;Parent=Ler_NEW_RNA_F_10032.1;
Chr2	Merge	gene	800776	801902	.	-	.	geneID=Fused_1457;coding_prediction=noncoding;predicted_type=noncoding;ID=Fused_1457;
Chr2	Merge	transcript	800776	801902	.	-	.	geneID=Fused_1457;coding_prediction=noncoding;predicted_type=noncoding;ID=Fused_1457.1;Parent=Fused_1457;
Chr2	Merge	exon	800776	801902	.	-	.	geneID=Fused_1457;coding_prediction=noncoding;predicted_type=noncoding;Parent=Fused_1457.1;
Chr2	Araport11	gene	811829	812247	.	+	.	geneID=AT2G04375;coding_prediction=noncoding;predicted_type=structural_RNA;ID=AT2G04375;
Chr2	Araport11	transcript	811829	812247	.	+	.	geneID=AT2G04375;coding_prediction=noncoding;predicted_type=structural_RNA;ID=AT2G04375.1;Parent=AT2G04375;
Chr2	Araport11	exon	811829	812247	.	+	.	geneID=AT2G04375;coding_prediction=noncoding;predicted_type=structural_RNA;Parent=AT2G04375.1;
Chr2	RepTAS	gene	814916	815396	.	+	.	geneID=At2NC003370;coding_prediction=noncoding;predicted_type=noncoding;ID=At2NC003370;
Chr2	RepTAS	transcript	814916	815396	.	+	.	geneID=At2NC003370;coding_prediction=noncoding;predicted_type=noncoding;ID=At2NC003370;Parent=At2NC003370;
Chr2	RepTAS	exon	814916	815396	.	+	.	geneID=At2NC003370;coding_prediction=noncoding;predicted_type=noncoding;Parent=At2NC003370;
Chr2	RepTAS	gene	816046	816380	.	+	.	geneID=At2NC003380;coding_prediction=noncoding;predicted_type=noncoding;ID=At2NC003380;
Chr2	RepTAS	transcript	816046	816380	.	+	.	geneID=At2NC003380;coding_prediction=noncoding;predicted_type=noncoding;ID=At2NC003380;Parent=At2NC003380;
Chr2	RepTAS	exon	816046	816380	.	+	.	geneID=At2NC003380;coding_prediction=noncoding;predicted_type=noncoding;Parent=At2NC003380;
Chr2	CANTATAdb	gene	816615	818593	.	+	.	geneID=CNT2087271;coding_prediction=noncoding;predicted_type=noncoding;ID=CNT2087271;
Chr2	CANTATAdb	transcript	816615	818593	.	+	.	geneID=CNT2087271;coding_prediction=noncoding;predicted_type=noncoding;ID=CNT2087271;Parent=CNT2087271;
Chr2	CANTATAdb	exon	816615	818593	.	+	.	geneID=CNT2087271;coding_prediction=noncoding;predicted_type=noncoding;Parent=CNT2087271;
Chr2	Lerv7	gene	822737	822994	.	-	.	geneID=Ler_NEW_RNA_R_10459;coding_prediction=noncoding;predicted_type=noncoding;ID=Ler_NEW_RNA_R_10459;
Chr2	Lerv7	transcript	822737	822994	.	-	.	geneID=Ler_NEW_RNA_R_10459;coding_prediction=noncoding;predicted_type=noncoding;ID=Ler_NEW_RNA_R_10459.1;Parent=Ler_NEW_RNA_R_10459;
Chr2	Lerv7	exon	822737	822994	.	-	.	geneID=Ler_NEW_RNA_R_10459;coding_prediction=noncoding;predicted_type=noncoding;Parent=Ler_NEW_RNA_R_10459.1;
Chr2	Lerv7	gene	823614	823824	.	-	.	geneID=Ler_NEW_RNA_R_10461;coding_prediction=noncoding;predicted_type=noncoding;ID=Ler_NEW_RNA_R_10461;
Chr2	Lerv7	transcript	823614	823824	.	-	.	geneID=Ler_NEW_RNA_R_10461;coding_prediction=noncoding;predicted_type=noncoding;ID=Ler_NEW_RNA_R_10461.1;Parent=Ler_NEW_RNA_R_10461;
Chr2	Lerv7	exon	823614	823824	.	-	.	geneID=Ler_NEW_RNA_R_10461;coding_prediction=noncoding;predicted_type=noncoding;Parent=Ler_NEW_RNA_R_10461.1;
Chr2	Merge	gene	827819	828026	.	+	.	geneID=Fused_1461;coding_prediction=noncoding;predicted_type=noncoding;ID=Fused_1461;
Chr2	Merge	transcript	827819	828026	.	+	.	geneID=Fused_1461;coding_prediction=noncoding;predicted_type=noncoding;ID=Fused_1461.1;Parent=Fused_1461;
Chr2	Merge	exon	827819	828026	.	+	.	geneID=Fused_1461;coding_prediction=noncoding;predicted_type=noncoding;Parent=Fused_1461.1;
Chr2	RepTAS	gene	866778	867249	.	+	.	geneID=At2NC003560;coding_prediction=noncoding;predicted_type=noncoding;ID=At2NC003560;
Chr2	RepTAS	transcript	866778	867249	.	+	.	geneID=At2NC003560;coding_prediction=noncoding;predicted_type=noncoding;ID=At2NC003560;Parent=At2NC003560;
Chr2	RepTAS	exon	866778	867249	.	+	.	geneID=At2NC003560;coding_prediction=noncoding;predicted_type=noncoding;Parent=At2NC003560;
Chr2	Merge	gene	902951	903247	.	-	.	geneID=Fused_1462;coding_prediction=noncoding;predicted_type=noncoding;ID=Fused_1462;
Chr2	Merge	transcript	902951	903247	.	-	.	geneID=Fused_1462;coding_prediction=noncoding;predicted_type=noncoding;ID=Fused_1462.1;Parent=Fused_1462;
Chr2	Merge	exon	902951	903247	.	-	.	geneID=Fused_1462;coding_prediction=noncoding;predicted_type=noncoding;Parent=Fused_1462.1;
Chr2	Merge	gene	916677	916958	.	-	.	geneID=Fused_1463;coding_prediction=noncoding;predicted_type=noncoding;ID=Fused_1463;
Chr2	Merge	transcript	916677	916958	.	-	.	geneID=Fused_1463;coding_prediction=noncoding;predicted_type=noncoding;ID=Fused_1463.1;Parent=Fused_1463;
Chr2	Merge	exon	916677	916958	.	-	.	geneID=Fused_1463;coding_prediction=noncoding;predicted_type=noncoding;Parent=Fused_1463.1;
Chr2	Lerv7	gene	919794	920214	.	-	.	geneID=Ler_NEW_RNA_R_10484;coding_prediction=noncoding;predicted_type=noncoding;ID=Ler_NEW_RNA_R_10484;
Chr2	Lerv7	transcript	919794	920214	.	-	.	geneID=Ler_NEW_RNA_R_10484;coding_prediction=noncoding;predicted_type=noncoding;ID=Ler_NEW_RNA_R_10484.1;Parent=Ler_NEW_RNA_R_10484;
Chr2	Lerv7	exon	919794	920214	.	-	.	geneID=Ler_NEW_RNA_R_10484;coding_prediction=noncoding;predicted_type=noncoding;Parent=Ler_NEW_RNA_R_10484.1;
Chr2	Merge	gene	920831	921120	.	-	.	geneID=Fused_1464;coding_prediction=noncoding;predicted_type=noncoding;ID=Fused_1464;
Chr2	Merge	transcript	920831	921120	.	-	.	geneID=Fused_1464;coding_prediction=noncoding;predicted_type=noncoding;ID=Fused_1464.1;Parent=Fused_1464;
Chr2	Merge	exon	920831	921120	.	-	.	geneID=Fused_1464;coding_prediction=noncoding;predicted_type=noncoding;Parent=Fused_1464.1;
Chr2	Merge	gene	929497	930535	.	+	.	geneID=Fused_1465;coding_prediction=coding;predicted_type=coding;ID=Fused_1465;
Chr2	Merge	transcript	929497	930535	.	+	.	geneID=Fused_1465;coding_prediction=coding;predicted_type=coding;ID=Fused_1465.1;Parent=Fused_1465;
Chr2	Merge	exon	929497	930535	.	+	.	geneID=Fused_1465;coding_prediction=coding;predicted_type=coding;Parent=Fused_1465.1;
Chr2	Col	gene	939477	939807	.	+	.	geneID=Col_NEW_RNA_F_9525;coding_prediction=noncoding;predicted_type=noncoding;ID=Col_NEW_RNA_F_9525;
Chr2	Col	transcript	939477	939807	.	+	.	geneID=Col_NEW_RNA_F_9525;coding_prediction=noncoding;predicted_type=noncoding;ID=Col_NEW_RNA_F_9525.1;Parent=Col_NEW_RNA_F_9525;
Chr2	Col	exon	939477	939807	.	+	.	geneID=Col_NEW_RNA_F_9525;coding_prediction=noncoding;predicted_type=noncoding;Parent=Col_NEW_RNA_F_9525.1;
Chr2	Merge	gene	975008	975743	.	-	.	geneID=Fused_1467;coding_prediction=noncoding;predicted_type=noncoding;ID=Fused_1467;
Chr2	Merge	transcript	975008	975743	.	-	.	geneID=Fused_1467;coding_prediction=noncoding;predicted_type=noncoding;ID=Fused_1467.1;Parent=Fused_1467;
Chr2	Merge	exon	975008	975743	.	-	.	geneID=Fused_1467;coding_prediction=noncoding;predicted_type=noncoding;Parent=Fused_1467.1;
Chr2	Lerv7	gene	981643	981871	.	+	.	geneID=Ler_NEW_RNA_F_10110;coding_prediction=noncoding;predicted_type=noncoding;ID=Ler_NEW_RNA_F_10110;
Chr2	Lerv7	transcript	981643	981871	.	+	.	geneID=Ler_NEW_RNA_F_10110;coding_prediction=noncoding;predicted_type=noncoding;ID=Ler_NEW_RNA_F_10110.1;Parent=Ler_NEW_RNA_F_10110;
Chr2	Lerv7	exon	981643	981871	.	+	.	geneID=Ler_NEW_RNA_F_10110;coding_prediction=noncoding;predicted_type=noncoding;Parent=Ler_NEW_RNA_F_10110.1;
Chr2	CANTATAdb	gene	1001336	1002124	.	+	.	geneID=CNT2087353;coding_prediction=noncoding;predicted_type=noncoding;ID=CNT2087353;
Chr2	CANTATAdb	transcript	1001336	1002124	.	+	.	geneID=CNT2087353;coding_prediction=noncoding;predicted_type=noncoding;ID=CNT2087353;Parent=CNT2087353;
Chr2	CANTATAdb	exon	1001336	1002124	.	+	.	geneID=CNT2087353;coding_prediction=noncoding;predicted_type=noncoding;Parent=CNT2087353;
Chr2	Merge	gene	1003352	1004192	.	-	.	geneID=Fused_1470;coding_prediction=noncoding;predicted_type=noncoding;ID=Fused_1470;
Chr2	Merge	transcript	1003352	1004192	.	-	.	geneID=Fused_1470;coding_prediction=noncoding;predicted_type=noncoding;ID=Fused_1470.1;Parent=Fused_1470;
Chr2	Merge	exon	1003352	1004192	.	-	.	geneID=Fused_1470;coding_prediction=noncoding;predicted_type=noncoding;Parent=Fused_1470.1;
Chr2	Lerv7	gene	1005348	1005594	.	-	.	geneID=Ler_NEW_RNA_R_10517;coding_prediction=noncoding;predicted_type=noncoding;ID=Ler_NEW_RNA_R_10517;
Chr2	Lerv7	transcript	1005348	1005594	.	-	.	geneID=Ler_NEW_RNA_R_10517;coding_prediction=noncoding;predicted_type=noncoding;ID=Ler_NEW_RNA_R_10517.1;Parent=Ler_NEW_RNA_R_10517;
Chr2	Lerv7	exon	1005348	1005594	.	-	.	geneID=Ler_NEW_RNA_R_10517;coding_prediction=noncoding;predicted_type=noncoding;Parent=Ler_NEW_RNA_R_10517.1;
Chr2	Araport11	gene	1006152	1006938	.	+	.	geneID=AT2G04525;coding_prediction=coding;predicted_type=noncoding;ID=AT2G04525;
Chr2	Araport11	transcript	1006152	1006938	.	+	.	geneID=AT2G04525;coding_prediction=coding;predicted_type=noncoding;ID=AT2G04525.1;Parent=AT2G04525;
Chr2	Araport11	exon	1006152	1006938	.	+	.	geneID=AT2G04525;coding_prediction=coding;predicted_type=noncoding;Parent=AT2G04525.1;
Chr2	Merge	gene	1008025	1008367	.	+	.	geneID=Fused_1471;coding_prediction=noncoding;predicted_type=noncoding;ID=Fused_1471;
Chr2	Merge	transcript	1008025	1008367	.	+	.	geneID=Fused_1471;coding_prediction=noncoding;predicted_type=noncoding;ID=Fused_1471.1;Parent=Fused_1471;
Chr2	Merge	exon	1008025	1008367	.	+	.	geneID=Fused_1471;coding_prediction=noncoding;predicted_type=noncoding;Parent=Fused_1471.1;
Chr2	Merge	gene	1013457	1013733	.	-	.	geneID=Fused_1472;coding_prediction=noncoding;predicted_type=noncoding;ID=Fused_1472;
Chr2	Merge	transcript	1013457	1013733	.	-	.	geneID=Fused_1472;coding_prediction=noncoding;predicted_type=noncoding;ID=Fused_1472.1;Parent=Fused_1472;
Chr2	Merge	exon	1013457	1013733	.	-	.	geneID=Fused_1472;coding_prediction=noncoding;predicted_type=noncoding;Parent=Fused_1472.1;
Chr2	Lerv7	gene	1025737	1026577	.	-	.	geneID=Ler_NEW_RNA_R_10530;coding_prediction=coding;predicted_type=coding;ID=Ler_NEW_RNA_R_10530;
Chr2	Lerv7	transcript	1025737	1026577	.	-	.	geneID=Ler_NEW_RNA_R_10530;coding_prediction=coding;predicted_type=coding;ID=Ler_NEW_RNA_R_10530.1;Parent=Ler_NEW_RNA_R_10530;
Chr2	Lerv7	exon	1025737	1026577	.	-	.	geneID=Ler_NEW_RNA_R_10530;coding_prediction=coding;predicted_type=coding;Parent=Ler_NEW_RNA_R_10530.1;
Chr2	Araport11	gene	1035756	1036144	.	+	.	geneID=AT2TE04800;coding_prediction=noncoding;predicted_type=TE;ID=AT2TE04800;
Chr2	Araport11	transcript	1035756	1036144	.	+	.	geneID=AT2TE04800;coding_prediction=noncoding;predicted_type=TE;ID=AT2TE04800;Parent=AT2TE04800;
Chr2	Araport11	exon	1035756	1036144	.	+	.	geneID=AT2TE04800;coding_prediction=noncoding;predicted_type=TE;Parent=AT2TE04800;
Chr2	Lerv7	gene	1064235	1064569	.	+	.	geneID=Ler_NEW_RNA_F_10148;coding_prediction=noncoding;predicted_type=noncoding;ID=Ler_NEW_RNA_F_10148;
Chr2	Lerv7	transcript	1064235	1064569	.	+	.	geneID=Ler_NEW_RNA_F_10148;coding_prediction=noncoding;predicted_type=noncoding;ID=Ler_NEW_RNA_F_10148.1;Parent=Ler_NEW_RNA_F_10148;
Chr2	Lerv7	exon	1064235	1064569	.	+	.	geneID=Ler_NEW_RNA_F_10148;coding_prediction=noncoding;predicted_type=noncoding;Parent=Ler_NEW_RNA_F_10148.1;
Chr2	Merge	gene	1092140	1092364	.	-	.	geneID=Fused_1474;coding_prediction=coding;predicted_type=coding;ID=Fused_1474;
Chr2	Merge	transcript	1092140	1092364	.	-	.	geneID=Fused_1474;coding_prediction=coding;predicted_type=coding;ID=Fused_1474.1;Parent=Fused_1474;
Chr2	Merge	exon	1092140	1092364	.	-	.	geneID=Fused_1474;coding_prediction=coding;predicted_type=coding;Parent=Fused_1474.1;
Chr2	Merge	gene	1092844	1093133	.	-	.	geneID=Fused_1475;coding_prediction=noncoding;predicted_type=noncoding;ID=Fused_1475;
Chr2	Merge	transcript	1092844	1093133	.	-	.	geneID=Fused_1475;coding_prediction=noncoding;predicted_type=noncoding;ID=Fused_1475.1;Parent=Fused_1475;
Chr2	Merge	exon	1092844	1093133	.	-	.	geneID=Fused_1475;coding_prediction=noncoding;predicted_type=noncoding;Parent=Fused_1475.1;
Chr2	Benfey	gene	1095792	1096144	.	+	.	geneID=RLFS_014119_fwd;coding_prediction=coding;predicted_type=noncoding;ID=RLFS_014119_fwd;
Chr2	Benfey	transcript	1095792	1096144	.	+	.	geneID=RLFS_014119_fwd;coding_prediction=coding;predicted_type=noncoding;ID=RLFS_014119_fwd;Parent=RLFS_014119_fwd;
Chr2	Benfey	exon	1095792	1096144	.	+	.	geneID=RLFS_014119_fwd;coding_prediction=coding;predicted_type=noncoding;Parent=RLFS_014119_fwd;
Chr2	Benfey	gene	1095808	1096411	.	-	.	geneID=RLFS_014119_rev;coding_prediction=noncoding;predicted_type=noncoding;ID=RLFS_014119_rev;
Chr2	Benfey	transcript	1095808	1096411	.	-	.	geneID=RLFS_014119_rev;coding_prediction=noncoding;predicted_type=noncoding;ID=RLFS_014119_rev;Parent=RLFS_014119_rev;
Chr2	Benfey	exon	1095808	1096411	.	-	.	geneID=RLFS_014119_rev;coding_prediction=noncoding;predicted_type=noncoding;Parent=RLFS_014119_rev;
Chr2	CANTATAdb	gene	1109262	1110412	.	+	.	geneID=CNT2089117;coding_prediction=noncoding;predicted_type=noncoding;ID=CNT2089117;
Chr2	CANTATAdb	transcript	1109262	1110412	.	+	.	geneID=CNT2089117;coding_prediction=noncoding;predicted_type=noncoding;ID=CNT2089117;Parent=CNT2089117;
Chr2	CANTATAdb	exon	1109262	1110412	.	+	.	geneID=CNT2089117;coding_prediction=noncoding;predicted_type=noncoding;Parent=CNT2089117;
Chr2	Merge	gene	1110710	1111775	.	+	.	geneID=Fused_1477;coding_prediction=coding;predicted_type=coding;ID=Fused_1477;
Chr2	Merge	transcript	1110710	1111775	.	+	.	geneID=Fused_1477;coding_prediction=coding;predicted_type=coding;ID=Fused_1477.1;Parent=Fused_1477;
Chr2	Merge	exon	1110710	1111775	.	+	.	geneID=Fused_1477;coding_prediction=coding;predicted_type=coding;Parent=Fused_1477.1;
Chr2	Merge	gene	1116466	1117234	.	-	.	geneID=Fused_1478;coding_prediction=noncoding;predicted_type=noncoding;ID=Fused_1478;
Chr2	Merge	transcript	1116466	1117234	.	-	.	geneID=Fused_1478;coding_prediction=noncoding;predicted_type=noncoding;ID=Fused_1478.1;Parent=Fused_1478;
Chr2	Merge	exon	1116466	1117234	.	-	.	geneID=Fused_1478;coding_prediction=noncoding;predicted_type=noncoding;Parent=Fused_1478.1;
Chr2	Lerv7	gene	1122730	1123055	.	-	.	geneID=Ler_NEW_RNA_R_10555;coding_prediction=coding;predicted_type=coding;ID=Ler_NEW_RNA_R_10555;
Chr2	Lerv7	transcript	1122730	1123055	.	-	.	geneID=Ler_NEW_RNA_R_10555;coding_prediction=coding;predicted_type=coding;ID=Ler_NEW_RNA_R_10555.1;Parent=Ler_NEW_RNA_R_10555;
Chr2	Lerv7	exon	1122730	1123055	.	-	.	geneID=Ler_NEW_RNA_R_10555;coding_prediction=coding;predicted_type=coding;Parent=Ler_NEW_RNA_R_10555.1;
Chr2	Col	gene	1125413	1125654	.	+	.	geneID=Col_NEW_RNA_F_9590;coding_prediction=noncoding;predicted_type=noncoding;ID=Col_NEW_RNA_F_9590;
Chr2	Col	transcript	1125413	1125654	.	+	.	geneID=Col_NEW_RNA_F_9590;coding_prediction=noncoding;predicted_type=noncoding;ID=Col_NEW_RNA_F_9590.1;Parent=Col_NEW_RNA_F_9590;
Chr2	Col	exon	1125413	1125654	.	+	.	geneID=Col_NEW_RNA_F_9590;coding_prediction=noncoding;predicted_type=noncoding;Parent=Col_NEW_RNA_F_9590.1;
Chr2	Col	gene	1127324	1127711	.	+	.	geneID=Col_NEW_RNA_F_9593;coding_prediction=noncoding;predicted_type=noncoding;ID=Col_NEW_RNA_F_9593;
Chr2	Col	transcript	1127324	1127711	.	+	.	geneID=Col_NEW_RNA_F_9593;coding_prediction=noncoding;predicted_type=noncoding;ID=Col_NEW_RNA_F_9593.1;Parent=Col_NEW_RNA_F_9593;
Chr2	Col	exon	1127324	1127711	.	+	.	geneID=Col_NEW_RNA_F_9593;coding_prediction=noncoding;predicted_type=noncoding;Parent=Col_NEW_RNA_F_9593.1;
Chr2	Merge	gene	1145977	1146179	.	-	.	geneID=Fused_1479;coding_prediction=noncoding;predicted_type=noncoding;ID=Fused_1479;
Chr2	Merge	transcript	1145977	1146179	.	-	.	geneID=Fused_1479;coding_prediction=noncoding;predicted_type=noncoding;ID=Fused_1479.1;Parent=Fused_1479;
Chr2	Merge	exon	1145977	1146179	.	-	.	geneID=Fused_1479;coding_prediction=noncoding;predicted_type=noncoding;Parent=Fused_1479.1;
Chr2	Araport11	gene	1221889	1222143	.	-	.	geneID=AT2G00360;coding_prediction=noncoding;predicted_type=noncoding;ID=AT2G00360;
Chr2	Araport11	transcript	1221889	1222143	.	-	.	geneID=AT2G00360;coding_prediction=noncoding;predicted_type=noncoding;ID=AT2G00360.2;Parent=AT2G00360;
Chr2	Araport11	exon	1221889	1222143	.	-	.	geneID=AT2G00360;coding_prediction=noncoding;predicted_type=noncoding;Parent=AT2G00360.2;
Chr2	Lerv7	gene	1234303	1234504	.	+	.	geneID=Ler_NEW_RNA_F_10191;coding_prediction=coding;predicted_type=coding;ID=Ler_NEW_RNA_F_10191;
Chr2	Lerv7	transcript	1234303	1234504	.	+	.	geneID=Ler_NEW_RNA_F_10191;coding_prediction=coding;predicted_type=coding;ID=Ler_NEW_RNA_F_10191.1;Parent=Ler_NEW_RNA_F_10191;
Chr2	Lerv7	exon	1234303	1234504	.	+	.	geneID=Ler_NEW_RNA_F_10191;coding_prediction=coding;predicted_type=coding;Parent=Ler_NEW_RNA_F_10191.1;
Chr2	Merge	gene	1243105	1243376	.	-	.	geneID=Fused_1480;coding_prediction=noncoding;predicted_type=noncoding;ID=Fused_1480;
Chr2	Merge	transcript	1243105	1243376	.	-	.	geneID=Fused_1480;coding_prediction=noncoding;predicted_type=noncoding;ID=Fused_1480.1;Parent=Fused_1480;
Chr2	Merge	exon	1243105	1243376	.	-	.	geneID=Fused_1480;coding_prediction=noncoding;predicted_type=noncoding;Parent=Fused_1480.1;
Chr2	Merge	gene	1322296	1322832	.	+	.	geneID=Fused_1481;coding_prediction=noncoding;predicted_type=noncoding;ID=Fused_1481;
Chr2	Merge	transcript	1322296	1322832	.	+	.	geneID=Fused_1481;coding_prediction=noncoding;predicted_type=noncoding;ID=Fused_1481.1;Parent=Fused_1481;
Chr2	Merge	exon	1322296	1322832	.	+	.	geneID=Fused_1481;coding_prediction=noncoding;predicted_type=noncoding;Parent=Fused_1481.1;
Chr2	Merge	gene	1330208	1330623	.	+	.	geneID=Fused_1482;coding_prediction=noncoding;predicted_type=noncoding;ID=Fused_1482;
Chr2	Merge	transcript	1330208	1330623	.	+	.	geneID=Fused_1482;coding_prediction=noncoding;predicted_type=noncoding;ID=Fused_1482.1;Parent=Fused_1482;
Chr2	Merge	exon	1330208	1330623	.	+	.	geneID=Fused_1482;coding_prediction=noncoding;predicted_type=noncoding;Parent=Fused_1482.1;
Chr2	Araport11	gene	1353878	1354809	.	+	.	geneID=AT2G04725;coding_prediction=noncoding;predicted_type=noncoding;ID=AT2G04725;
Chr2	Araport11	transcript	1353878	1354809	.	+	.	geneID=AT2G04725;coding_prediction=noncoding;predicted_type=noncoding;ID=AT2G04725.2;Parent=AT2G04725;
Chr2	Araport11	exon	1353878	1354809	.	+	.	geneID=AT2G04725;coding_prediction=noncoding;predicted_type=noncoding;Parent=AT2G04725.2;
Chr2	Lerv7	gene	1368003	1368284	.	-	.	geneID=Ler_NEW_RNA_R_10601;coding_prediction=coding;predicted_type=coding;ID=Ler_NEW_RNA_R_10601;
Chr2	Lerv7	transcript	1368003	1368284	.	-	.	geneID=Ler_NEW_RNA_R_10601;coding_prediction=coding;predicted_type=coding;ID=Ler_NEW_RNA_R_10601.1;Parent=Ler_NEW_RNA_R_10601;
Chr2	Lerv7	exon	1368003	1368284	.	-	.	geneID=Ler_NEW_RNA_R_10601;coding_prediction=coding;predicted_type=coding;Parent=Ler_NEW_RNA_R_10601.1;
Chr2	Benfey	gene	1368479	1368782	.	-	.	geneID=At2NC005720_rev;coding_prediction=coding;predicted_type=noncoding;ID=At2NC005720_rev;
Chr2	Benfey	transcript	1368479	1368782	.	-	.	geneID=At2NC005720_rev;coding_prediction=coding;predicted_type=noncoding;ID=At2NC005720_rev;Parent=At2NC005720_rev;
Chr2	Benfey	exon	1368479	1368782	.	-	.	geneID=At2NC005720_rev;coding_prediction=coding;predicted_type=noncoding;Parent=At2NC005720_rev;
Chr2	Araport11	gene	1427967	1428428	.	+	.	geneID=AT2G04755;coding_prediction=noncoding;predicted_type=noncoding;ID=AT2G04755;
Chr2	Araport11	transcript	1427967	1428428	.	+	.	geneID=AT2G04755;coding_prediction=noncoding;predicted_type=noncoding;ID=AT2G04755.1;Parent=AT2G04755;
Chr2	Araport11	exon	1427967	1428428	.	+	.	geneID=AT2G04755;coding_prediction=noncoding;predicted_type=noncoding;Parent=AT2G04755.1;
Chr2	Merge	gene	1448483	1448856	.	+	.	geneID=Fused_1485;coding_prediction=noncoding;predicted_type=noncoding;ID=Fused_1485;
Chr2	Merge	transcript	1448483	1448856	.	+	.	geneID=Fused_1485;coding_prediction=noncoding;predicted_type=noncoding;ID=Fused_1485.1;Parent=Fused_1485;
Chr2	Merge	exon	1448483	1448856	.	+	.	geneID=Fused_1485;coding_prediction=noncoding;predicted_type=noncoding;Parent=Fused_1485.1;
Chr2	Merge	gene	1472010	1472425	.	-	.	geneID=Fused_1486;coding_prediction=noncoding;predicted_type=noncoding;ID=Fused_1486;
Chr2	Merge	transcript	1472010	1472425	.	-	.	geneID=Fused_1486;coding_prediction=noncoding;predicted_type=noncoding;ID=Fused_1486.1;Parent=Fused_1486;
Chr2	Merge	exon	1472010	1472425	.	-	.	geneID=Fused_1486;coding_prediction=noncoding;predicted_type=noncoding;Parent=Fused_1486.1;
Chr2	Col	gene	1497789	1498243	.	+	.	geneID=Col_NEW_RNA_F_9651;coding_prediction=coding;predicted_type=coding;ID=Col_NEW_RNA_F_9651;
Chr2	Col	transcript	1497789	1498243	.	+	.	geneID=Col_NEW_RNA_F_9651;coding_prediction=coding;predicted_type=coding;ID=Col_NEW_RNA_F_9651.1;Parent=Col_NEW_RNA_F_9651;
Chr2	Col	exon	1497789	1498243	.	+	.	geneID=Col_NEW_RNA_F_9651;coding_prediction=coding;predicted_type=coding;Parent=Col_NEW_RNA_F_9651.1;
Chr2	Merge	gene	1516856	1517398	.	+	.	geneID=Fused_1487;coding_prediction=coding;predicted_type=coding;ID=Fused_1487;
Chr2	Merge	transcript	1516856	1517398	.	+	.	geneID=Fused_1487;coding_prediction=coding;predicted_type=coding;ID=Fused_1487.1;Parent=Fused_1487;
Chr2	Merge	exon	1516856	1517398	.	+	.	geneID=Fused_1487;coding_prediction=coding;predicted_type=coding;Parent=Fused_1487.1;
Chr2	Benfey	gene	1543537	1544458	.	-	.	geneID=At2NC006470_rev;coding_prediction=noncoding;predicted_type=noncoding;ID=At2NC006470_rev;
Chr2	Benfey	transcript	1543537	1544458	.	-	.	geneID=At2NC006470_rev;coding_prediction=noncoding;predicted_type=noncoding;ID=At2NC006470_rev;Parent=At2NC006470_rev;
Chr2	Benfey	exon	1543537	1544458	.	-	.	geneID=At2NC006470_rev;coding_prediction=noncoding;predicted_type=noncoding;Parent=At2NC006470_rev;
Chr2	RepTAS	gene	1546601	1547285	.	-	.	geneID=At2NC006510;coding_prediction=noncoding;predicted_type=noncoding;ID=At2NC006510;
Chr2	RepTAS	transcript	1546601	1547285	.	-	.	geneID=At2NC006510;coding_prediction=noncoding;predicted_type=noncoding;ID=At2NC006510;Parent=At2NC006510;
Chr2	RepTAS	exon	1546601	1547285	.	-	.	geneID=At2NC006510;coding_prediction=noncoding;predicted_type=noncoding;Parent=At2NC006510;
Chr2	Lerv7	gene	1557480	1557748	.	+	.	geneID=Ler_NEW_RNA_F_10248;coding_prediction=noncoding;predicted_type=noncoding;ID=Ler_NEW_RNA_F_10248;
Chr2	Lerv7	transcript	1557480	1557748	.	+	.	geneID=Ler_NEW_RNA_F_10248;coding_prediction=noncoding;predicted_type=noncoding;ID=Ler_NEW_RNA_F_10248.1;Parent=Ler_NEW_RNA_F_10248;
Chr2	Lerv7	exon	1557480	1557748	.	+	.	geneID=Ler_NEW_RNA_F_10248;coding_prediction=noncoding;predicted_type=noncoding;Parent=Ler_NEW_RNA_F_10248.1;
Chr2	Merge	gene	1561201	1561403	.	+	.	geneID=Fused_1490;coding_prediction=noncoding;predicted_type=noncoding;ID=Fused_1490;
Chr2	Merge	transcript	1561201	1561403	.	+	.	geneID=Fused_1490;coding_prediction=noncoding;predicted_type=noncoding;ID=Fused_1490.1;Parent=Fused_1490;
Chr2	Merge	exon	1561201	1561403	.	+	.	geneID=Fused_1490;coding_prediction=noncoding;predicted_type=noncoding;Parent=Fused_1490.1;
Chr2	Araport11	gene	1584810	1585254	.	+	.	geneID=AT2TE07580;coding_prediction=noncoding;predicted_type=TE;ID=AT2TE07580;
Chr2	Araport11	transcript	1584810	1585254	.	+	.	geneID=AT2TE07580;coding_prediction=noncoding;predicted_type=TE;ID=AT2TE07580;Parent=AT2TE07580;
Chr2	Araport11	exon	1584810	1585254	.	+	.	geneID=AT2TE07580;coding_prediction=noncoding;predicted_type=TE;Parent=AT2TE07580;
Chr2	Araport11	gene	1585444	1585660	.	+	.	geneID=AT2TE07590;coding_prediction=noncoding;predicted_type=TE;ID=AT2TE07590;
Chr2	Araport11	transcript	1585444	1585660	.	+	.	geneID=AT2TE07590;coding_prediction=noncoding;predicted_type=TE;ID=AT2TE07590;Parent=AT2TE07590;
Chr2	Araport11	exon	1585444	1585660	.	+	.	geneID=AT2TE07590;coding_prediction=noncoding;predicted_type=TE;Parent=AT2TE07590;
Chr2	Araport11	gene	1586031	1586322	.	+	.	geneID=AT2TE07600;coding_prediction=noncoding;predicted_type=TE;ID=AT2TE07600;
Chr2	Araport11	transcript	1586031	1586322	.	+	.	geneID=AT2TE07600;coding_prediction=noncoding;predicted_type=TE;ID=AT2TE07600;Parent=AT2TE07600;
Chr2	Araport11	exon	1586031	1586322	.	+	.	geneID=AT2TE07600;coding_prediction=noncoding;predicted_type=TE;Parent=AT2TE07600;
Chr2	Merge	gene	1600649	1600896	.	-	.	geneID=Fused_1491;coding_prediction=noncoding;predicted_type=noncoding;ID=Fused_1491;
Chr2	Merge	transcript	1600649	1600896	.	-	.	geneID=Fused_1491;coding_prediction=noncoding;predicted_type=noncoding;ID=Fused_1491.1;Parent=Fused_1491;
Chr2	Merge	exon	1600649	1600896	.	-	.	geneID=Fused_1491;coding_prediction=noncoding;predicted_type=noncoding;Parent=Fused_1491.1;
Chr2	Lerv7	gene	1609785	1610038	.	-	.	geneID=Ler_NEW_RNA_R_10661;coding_prediction=noncoding;predicted_type=noncoding;ID=Ler_NEW_RNA_R_10661;
Chr2	Lerv7	transcript	1609785	1610038	.	-	.	geneID=Ler_NEW_RNA_R_10661;coding_prediction=noncoding;predicted_type=noncoding;ID=Ler_NEW_RNA_R_10661.1;Parent=Ler_NEW_RNA_R_10661;
Chr2	Lerv7	exon	1609785	1610038	.	-	.	geneID=Ler_NEW_RNA_R_10661;coding_prediction=noncoding;predicted_type=noncoding;Parent=Ler_NEW_RNA_R_10661.1;
Chr2	Merge	gene	1654989	1655263	.	-	.	geneID=Fused_1492;coding_prediction=noncoding;predicted_type=noncoding;ID=Fused_1492;
Chr2	Merge	transcript	1654989	1655263	.	-	.	geneID=Fused_1492;coding_prediction=noncoding;predicted_type=noncoding;ID=Fused_1492.1;Parent=Fused_1492;
Chr2	Merge	exon	1654989	1655263	.	-	.	geneID=Fused_1492;coding_prediction=noncoding;predicted_type=noncoding;Parent=Fused_1492.1;
Chr2	Col	gene	1659899	1660267	.	-	.	geneID=Col_NEW_RNA_R_9758;coding_prediction=coding;predicted_type=coding;ID=Col_NEW_RNA_R_9758;
Chr2	Col	transcript	1659899	1660267	.	-	.	geneID=Col_NEW_RNA_R_9758;coding_prediction=coding;predicted_type=coding;ID=Col_NEW_RNA_R_9758.1;Parent=Col_NEW_RNA_R_9758;
Chr2	Col	exon	1659899	1660267	.	-	.	geneID=Col_NEW_RNA_R_9758;coding_prediction=coding;predicted_type=coding;Parent=Col_NEW_RNA_R_9758.1;
Chr2	Araport11	gene	1702261	1702800	.	-	.	geneID=AT2TE08135;coding_prediction=coding;predicted_type=TE;ID=AT2TE08135;
Chr2	Araport11	transcript	1702261	1702800	.	-	.	geneID=AT2TE08135;coding_prediction=coding;predicted_type=TE;ID=AT2TE08135;Parent=AT2TE08135;
Chr2	Araport11	exon	1702261	1702800	.	-	.	geneID=AT2TE08135;coding_prediction=coding;predicted_type=TE;Parent=AT2TE08135;
Chr2	RepTAS	gene	1721128	1721826	.	+	.	geneID=At2NC007220;coding_prediction=noncoding;predicted_type=noncoding;ID=At2NC007220;
Chr2	RepTAS	transcript	1721128	1721826	.	+	.	geneID=At2NC007220;coding_prediction=noncoding;predicted_type=noncoding;ID=At2NC007220;Parent=At2NC007220;
Chr2	RepTAS	exon	1721128	1721826	.	+	.	geneID=At2NC007220;coding_prediction=noncoding;predicted_type=noncoding;Parent=At2NC007220;
Chr2	Araport11	gene	1721202	1721479	.	-	.	geneID=AT2G00410;coding_prediction=noncoding;predicted_type=noncoding;ID=AT2G00410;
Chr2	Araport11	transcript	1721202	1721479	.	-	.	geneID=AT2G00410;coding_prediction=noncoding;predicted_type=noncoding;ID=AT2G00410.2;Parent=AT2G00410;
Chr2	Araport11	exon	1721202	1721479	.	-	.	geneID=AT2G00410;coding_prediction=noncoding;predicted_type=noncoding;Parent=AT2G00410.2;
Chr2	RepTAS	gene	1728219	1728785	.	-	.	geneID=At2NC007270;coding_prediction=noncoding;predicted_type=noncoding;ID=At2NC007270;
Chr2	RepTAS	transcript	1728219	1728785	.	-	.	geneID=At2NC007270;coding_prediction=noncoding;predicted_type=noncoding;ID=At2NC007270;Parent=At2NC007270;
Chr2	RepTAS	exon	1728219	1728635	.	-	.	geneID=At2NC007270;coding_prediction=noncoding;predicted_type=noncoding;Parent=At2NC007270;
Chr2	RepTAS	gene	1728395	1728805	.	+	.	geneID=At2NC007260;coding_prediction=noncoding;predicted_type=noncoding;ID=At2NC007260;
Chr2	RepTAS	transcript	1728395	1728805	.	+	.	geneID=At2NC007260;coding_prediction=noncoding;predicted_type=noncoding;ID=At2NC007260;Parent=At2NC007260;
Chr2	RepTAS	exon	1728395	1728635	.	+	.	geneID=At2NC007260;coding_prediction=noncoding;predicted_type=noncoding;Parent=At2NC007260;
Chr2	RepTAS	exon	1728666	1728785	.	-	.	geneID=At2NC007270;coding_prediction=noncoding;predicted_type=noncoding;Parent=At2NC007270;
Chr2	RepTAS	exon	1728666	1728805	.	+	.	geneID=At2NC007260;coding_prediction=noncoding;predicted_type=noncoding;Parent=At2NC007260;
Chr2	Benfey	gene	1776270	1776737	.	+	.	geneID=At2NC007430_fwd;coding_prediction=noncoding;predicted_type=noncoding;ID=At2NC007430_fwd;
Chr2	Benfey	transcript	1776270	1776737	.	+	.	geneID=At2NC007430_fwd;coding_prediction=noncoding;predicted_type=noncoding;ID=At2NC007430_fwd;Parent=At2NC007430_fwd;
Chr2	Benfey	exon	1776270	1776737	.	+	.	geneID=At2NC007430_fwd;coding_prediction=noncoding;predicted_type=noncoding;Parent=At2NC007430_fwd;
Chr2	Merge	gene	1853881	1854130	.	-	.	geneID=Fused_1495;coding_prediction=noncoding;predicted_type=noncoding;ID=Fused_1495;
Chr2	Merge	transcript	1853881	1854130	.	-	.	geneID=Fused_1495;coding_prediction=noncoding;predicted_type=noncoding;ID=Fused_1495.1;Parent=Fused_1495;
Chr2	Merge	exon	1853881	1854130	.	-	.	geneID=Fused_1495;coding_prediction=noncoding;predicted_type=noncoding;Parent=Fused_1495.1;
Chr2	Merge	gene	1870787	1871682	.	-	.	geneID=Fused_1496;coding_prediction=noncoding;predicted_type=noncoding;ID=Fused_1496;
Chr2	Merge	transcript	1870787	1871682	.	-	.	geneID=Fused_1496;coding_prediction=noncoding;predicted_type=noncoding;ID=Fused_1496.1;Parent=Fused_1496;
Chr2	Merge	exon	1870787	1871682	.	-	.	geneID=Fused_1496;coding_prediction=noncoding;predicted_type=noncoding;Parent=Fused_1496.1;
Chr2	Araport11	gene	1902377	1902646	.	-	.	geneID=AT2TE09085;coding_prediction=coding;predicted_type=TE;ID=AT2TE09085;
Chr2	Araport11	transcript	1902377	1902646	.	-	.	geneID=AT2TE09085;coding_prediction=coding;predicted_type=TE;ID=AT2TE09085;Parent=AT2TE09085;
Chr2	Araport11	exon	1902377	1902646	.	-	.	geneID=AT2TE09085;coding_prediction=coding;predicted_type=TE;Parent=AT2TE09085;
Chr2	CANTATAdb	gene	1921972	1922380	.	-	.	geneID=CNT2086544;coding_prediction=noncoding;predicted_type=noncoding;ID=CNT2086544;
Chr2	CANTATAdb	transcript	1921972	1922380	.	-	.	geneID=CNT2086544;coding_prediction=noncoding;predicted_type=noncoding;ID=CNT2086544;Parent=CNT2086544;
Chr2	CANTATAdb	exon	1921972	1922380	.	-	.	geneID=CNT2086544;coding_prediction=noncoding;predicted_type=noncoding;Parent=CNT2086544;
Chr2	Lerv7	gene	1942977	1943439	.	-	.	geneID=Ler_NEW_RNA_R_10728;coding_prediction=noncoding;predicted_type=noncoding;ID=Ler_NEW_RNA_R_10728;
Chr2	Lerv7	transcript	1942977	1943439	.	-	.	geneID=Ler_NEW_RNA_R_10728;coding_prediction=noncoding;predicted_type=noncoding;ID=Ler_NEW_RNA_R_10728.1;Parent=Ler_NEW_RNA_R_10728;
Chr2	Lerv7	exon	1942977	1943439	.	-	.	geneID=Ler_NEW_RNA_R_10728;coding_prediction=noncoding;predicted_type=noncoding;Parent=Ler_NEW_RNA_R_10728.1;
Chr2	Merge	gene	2125985	2127739	.	-	.	geneID=Fused_1499;coding_prediction=noncoding;predicted_type=noncoding;ID=Fused_1499;
Chr2	Merge	transcript	2125985	2127739	.	-	.	geneID=Fused_1499;coding_prediction=noncoding;predicted_type=noncoding;ID=Fused_1499.1;Parent=Fused_1499;
Chr2	Merge	exon	2125985	2127739	.	-	.	geneID=Fused_1499;coding_prediction=noncoding;predicted_type=noncoding;Parent=Fused_1499.1;
Chr2	Merge	gene	2161355	2161613	.	-	.	geneID=Fused_1500;coding_prediction=noncoding;predicted_type=noncoding;ID=Fused_1500;
Chr2	Merge	transcript	2161355	2161613	.	-	.	geneID=Fused_1500;coding_prediction=noncoding;predicted_type=noncoding;ID=Fused_1500.1;Parent=Fused_1500;
Chr2	Merge	exon	2161355	2161613	.	-	.	geneID=Fused_1500;coding_prediction=noncoding;predicted_type=noncoding;Parent=Fused_1500.1;
Chr2	Merge	gene	2193510	2194035	.	+	.	geneID=Fused_1501;coding_prediction=noncoding;predicted_type=noncoding;ID=Fused_1501;
Chr2	Merge	transcript	2193510	2194035	.	+	.	geneID=Fused_1501;coding_prediction=noncoding;predicted_type=noncoding;ID=Fused_1501.1;Parent=Fused_1501;
Chr2	Merge	exon	2193510	2194035	.	+	.	geneID=Fused_1501;coding_prediction=noncoding;predicted_type=noncoding;Parent=Fused_1501.1;
Chr2	Merge	gene	2194618	2195157	.	+	.	geneID=Fused_1502;coding_prediction=noncoding;predicted_type=noncoding;ID=Fused_1502;
Chr2	Merge	transcript	2194618	2195157	.	+	.	geneID=Fused_1502;coding_prediction=noncoding;predicted_type=noncoding;ID=Fused_1502.1;Parent=Fused_1502;
Chr2	Merge	exon	2194618	2195157	.	+	.	geneID=Fused_1502;coding_prediction=noncoding;predicted_type=noncoding;Parent=Fused_1502.1;
Chr2	Lerv7	gene	2211805	2212035	.	+	.	geneID=Ler_NEW_RNA_F_10348;coding_prediction=noncoding;predicted_type=noncoding;ID=Ler_NEW_RNA_F_10348;
Chr2	Lerv7	transcript	2211805	2212035	.	+	.	geneID=Ler_NEW_RNA_F_10348;coding_prediction=noncoding;predicted_type=noncoding;ID=Ler_NEW_RNA_F_10348.1;Parent=Ler_NEW_RNA_F_10348;
Chr2	Lerv7	exon	2211805	2212035	.	+	.	geneID=Ler_NEW_RNA_F_10348;coding_prediction=noncoding;predicted_type=noncoding;Parent=Ler_NEW_RNA_F_10348.1;
Chr2	Lerv7	gene	2278616	2279273	.	+	.	geneID=Ler_NEW_RNA_F_10363;coding_prediction=noncoding;predicted_type=noncoding;ID=Ler_NEW_RNA_F_10363;
Chr2	Lerv7	transcript	2278616	2279273	.	+	.	geneID=Ler_NEW_RNA_F_10363;coding_prediction=noncoding;predicted_type=noncoding;ID=Ler_NEW_RNA_F_10363.1;Parent=Ler_NEW_RNA_F_10363;
Chr2	Lerv7	exon	2278616	2279273	.	+	.	geneID=Ler_NEW_RNA_F_10363;coding_prediction=noncoding;predicted_type=noncoding;Parent=Ler_NEW_RNA_F_10363.1;
Chr2	Merge	gene	2281347	2282026	.	+	.	geneID=Fused_1503;coding_prediction=coding;predicted_type=coding;ID=Fused_1503;
Chr2	Merge	transcript	2281347	2282026	.	+	.	geneID=Fused_1503;coding_prediction=coding;predicted_type=coding;ID=Fused_1503.1;Parent=Fused_1503;
Chr2	Merge	exon	2281347	2282026	.	+	.	geneID=Fused_1503;coding_prediction=coding;predicted_type=coding;Parent=Fused_1503.1;
Chr2	Col	gene	2283787	2284226	.	+	.	geneID=Col_NEW_RNA_F_9766;coding_prediction=noncoding;predicted_type=noncoding;ID=Col_NEW_RNA_F_9766;
Chr2	Col	transcript	2283787	2284226	.	+	.	geneID=Col_NEW_RNA_F_9766;coding_prediction=noncoding;predicted_type=noncoding;ID=Col_NEW_RNA_F_9766.1;Parent=Col_NEW_RNA_F_9766;
Chr2	Col	exon	2283787	2284226	.	+	.	geneID=Col_NEW_RNA_F_9766;coding_prediction=noncoding;predicted_type=noncoding;Parent=Col_NEW_RNA_F_9766.1;
Chr2	Lerv7	gene	2351161	2351422	.	+	.	geneID=Ler_NEW_RNA_F_10369;coding_prediction=noncoding;predicted_type=noncoding;ID=Ler_NEW_RNA_F_10369;
Chr2	Lerv7	transcript	2351161	2351422	.	+	.	geneID=Ler_NEW_RNA_F_10369;coding_prediction=noncoding;predicted_type=noncoding;ID=Ler_NEW_RNA_F_10369.1;Parent=Ler_NEW_RNA_F_10369;
Chr2	Lerv7	exon	2351161	2351422	.	+	.	geneID=Ler_NEW_RNA_F_10369;coding_prediction=noncoding;predicted_type=noncoding;Parent=Ler_NEW_RNA_F_10369.1;
Chr2	Merge	gene	2351590	2351861	.	+	.	geneID=Fused_1504;coding_prediction=noncoding;predicted_type=noncoding;ID=Fused_1504;
Chr2	Merge	transcript	2351590	2351861	.	+	.	geneID=Fused_1504;coding_prediction=noncoding;predicted_type=noncoding;ID=Fused_1504.1;Parent=Fused_1504;
Chr2	Merge	exon	2351590	2351861	.	+	.	geneID=Fused_1504;coding_prediction=noncoding;predicted_type=noncoding;Parent=Fused_1504.1;
Chr2	Lerv7	gene	2381496	2381702	.	-	.	geneID=Ler_NEW_RNA_R_10769;coding_prediction=coding;predicted_type=coding;ID=Ler_NEW_RNA_R_10769;
Chr2	Lerv7	transcript	2381496	2381702	.	-	.	geneID=Ler_NEW_RNA_R_10769;coding_prediction=coding;predicted_type=coding;ID=Ler_NEW_RNA_R_10769.1;Parent=Ler_NEW_RNA_R_10769;
Chr2	Lerv7	exon	2381496	2381702	.	-	.	geneID=Ler_NEW_RNA_R_10769;coding_prediction=coding;predicted_type=coding;Parent=Ler_NEW_RNA_R_10769.1;
Chr2	Araport11	gene	2440255	2440653	.	+	.	geneID=AT2TE11410;coding_prediction=noncoding;predicted_type=TE;ID=AT2TE11410;
Chr2	Araport11	transcript	2440255	2440653	.	+	.	geneID=AT2TE11410;coding_prediction=noncoding;predicted_type=TE;ID=AT2TE11410;Parent=AT2TE11410;
Chr2	Araport11	exon	2440255	2440653	.	+	.	geneID=AT2TE11410;coding_prediction=noncoding;predicted_type=TE;Parent=AT2TE11410;
Chr2	Araport11	gene	2499912	2500210	.	-	.	geneID=AT3TE43635;coding_prediction=noncoding;predicted_type=TE;ID=AT3TE43635;
Chr2	Araport11	transcript	2499912	2500210	.	-	.	geneID=AT3TE43635;coding_prediction=noncoding;predicted_type=TE;ID=AT3TE43635;Parent=AT3TE43635;
Chr2	Araport11	exon	2499912	2499953	.	-	.	geneID=AT3TE43635;coding_prediction=noncoding;predicted_type=TE;Parent=AT3TE43635;
Chr2	Araport11	exon	2499989	2500210	.	-	.	geneID=AT3TE43635;coding_prediction=noncoding;predicted_type=TE;Parent=AT3TE43635;
Chr2	Lerv7	gene	2509898	2510122	.	+	.	geneID=Ler_NEW_RNA_F_10383;coding_prediction=noncoding;predicted_type=noncoding;ID=Ler_NEW_RNA_F_10383;
Chr2	Lerv7	transcript	2509898	2510122	.	+	.	geneID=Ler_NEW_RNA_F_10383;coding_prediction=noncoding;predicted_type=noncoding;ID=Ler_NEW_RNA_F_10383.1;Parent=Ler_NEW_RNA_F_10383;
Chr2	Lerv7	exon	2509898	2510122	.	+	.	geneID=Ler_NEW_RNA_F_10383;coding_prediction=noncoding;predicted_type=noncoding;Parent=Ler_NEW_RNA_F_10383.1;
Chr2	Merge	gene	2510399	2510630	.	+	.	geneID=Fused_1505;coding_prediction=noncoding;predicted_type=noncoding;ID=Fused_1505;
Chr2	Merge	transcript	2510399	2510630	.	+	.	geneID=Fused_1505;coding_prediction=noncoding;predicted_type=noncoding;ID=Fused_1505.1;Parent=Fused_1505;
Chr2	Merge	exon	2510399	2510630	.	+	.	geneID=Fused_1505;coding_prediction=noncoding;predicted_type=noncoding;Parent=Fused_1505.1;
Chr2	Benfey	gene	2763887	2764481	.	-	.	geneID=At2NC012330_rev;coding_prediction=coding;predicted_type=noncoding;ID=At2NC012330_rev;
Chr2	Benfey	transcript	2763887	2764481	.	-	.	geneID=At2NC012330_rev;coding_prediction=coding;predicted_type=noncoding;ID=At2NC012330_rev;Parent=At2NC012330_rev;
Chr2	Benfey	exon	2763887	2764481	.	-	.	geneID=At2NC012330_rev;coding_prediction=coding;predicted_type=noncoding;Parent=At2NC012330_rev;
Chr2	CANTATAdb	gene	2806209	2807280	.	-	.	geneID=CNT2087999;coding_prediction=noncoding;predicted_type=noncoding;ID=CNT2087999;
Chr2	CANTATAdb	transcript	2806209	2807280	.	-	.	geneID=CNT2087999;coding_prediction=noncoding;predicted_type=noncoding;ID=CNT2087999;Parent=CNT2087999;
Chr2	CANTATAdb	exon	2806209	2807280	.	-	.	geneID=CNT2087999;coding_prediction=noncoding;predicted_type=noncoding;Parent=CNT2087999;
Chr2	Benfey	gene	2825698	2826142	.	+	.	geneID=At2NC012540_fwd;coding_prediction=noncoding;predicted_type=noncoding;ID=At2NC012540_fwd;
Chr2	Benfey	transcript	2825698	2826142	.	+	.	geneID=At2NC012540_fwd;coding_prediction=noncoding;predicted_type=noncoding;ID=At2NC012540_fwd;Parent=At2NC012540_fwd;
Chr2	Benfey	exon	2825698	2826142	.	+	.	geneID=At2NC012540_fwd;coding_prediction=noncoding;predicted_type=noncoding;Parent=At2NC012540_fwd;
Chr2	Benfey	gene	2836469	2837215	.	+	.	geneID=At2NC012670_fwd;coding_prediction=noncoding;predicted_type=noncoding;ID=At2NC012670_fwd;
Chr2	Benfey	transcript	2836469	2837215	.	+	.	geneID=At2NC012670_fwd;coding_prediction=noncoding;predicted_type=noncoding;ID=At2NC012670_fwd;Parent=At2NC012670_fwd;
Chr2	Benfey	exon	2836469	2837215	.	+	.	geneID=At2NC012670_fwd;coding_prediction=noncoding;predicted_type=noncoding;Parent=At2NC012670_fwd;
Chr2	RepTAS	gene	2836647	2836992	.	-	.	geneID=At2NC012670;coding_prediction=noncoding;predicted_type=noncoding;ID=At2NC012670;
Chr2	RepTAS	transcript	2836647	2836992	.	-	.	geneID=At2NC012670;coding_prediction=noncoding;predicted_type=noncoding;ID=At2NC012670;Parent=At2NC012670;
Chr2	RepTAS	exon	2836647	2836992	.	-	.	geneID=At2NC012670;coding_prediction=noncoding;predicted_type=noncoding;Parent=At2NC012670;
Chr2	RepTAS	gene	2883790	2884586	.	-	.	geneID=At2NC012840;coding_prediction=noncoding;predicted_type=noncoding;ID=At2NC012840;
Chr2	RepTAS	transcript	2883790	2884586	.	-	.	geneID=At2NC012840;coding_prediction=noncoding;predicted_type=noncoding;ID=At2NC012840;Parent=At2NC012840;
Chr2	RepTAS	exon	2883790	2884586	.	-	.	geneID=At2NC012840;coding_prediction=noncoding;predicted_type=noncoding;Parent=At2NC012840;
Chr2	Araport11	gene	3234233	3235661	.	+	.	geneID=AT2G05195;coding_prediction=coding;predicted_type=noncoding;ID=AT2G05195;
Chr2	Araport11	transcript	3234233	3235661	.	+	.	geneID=AT2G05195;coding_prediction=coding;predicted_type=noncoding;ID=AT2G05195.1;Parent=AT2G05195;
Chr2	Araport11	exon	3234233	3235661	.	+	.	geneID=AT2G05195;coding_prediction=coding;predicted_type=noncoding;Parent=AT2G05195.1;
Chr2	Araport11	gene	3235722	3236178	.	+	.	geneID=AT2G05215;coding_prediction=noncoding;predicted_type=noncoding;ID=AT2G05215;
Chr2	Araport11	transcript	3235722	3236178	.	+	.	geneID=AT2G05215;coding_prediction=noncoding;predicted_type=noncoding;ID=AT2G05215.1;Parent=AT2G05215;
Chr2	Araport11	exon	3235722	3236178	.	+	.	geneID=AT2G05215;coding_prediction=noncoding;predicted_type=noncoding;Parent=AT2G05215.1;
Chr2	Araport11	gene	3238293	3239124	.	+	.	geneID=AT2G05225;coding_prediction=noncoding;predicted_type=noncoding;ID=AT2G05225;
Chr2	Araport11	transcript	3238293	3239124	.	+	.	geneID=AT2G05225;coding_prediction=noncoding;predicted_type=noncoding;ID=AT2G05225.1;Parent=AT2G05225;
Chr2	Araport11	exon	3238293	3239124	.	+	.	geneID=AT2G05225;coding_prediction=noncoding;predicted_type=noncoding;Parent=AT2G05225.1;
Chr2	Araport11	gene	3297712	3297950	.	-	.	geneID=AT2G07711;coding_prediction=coding;predicted_type=noncoding;ID=AT2G07711;
Chr2	Araport11	transcript	3297712	3297950	.	-	.	geneID=AT2G07711;coding_prediction=coding;predicted_type=noncoding;ID=AT2G07711.1;Parent=AT2G07711;
Chr2	Araport11	exon	3297712	3297950	.	-	.	geneID=AT2G07711;coding_prediction=coding;predicted_type=noncoding;Parent=AT2G07711.1;
Chr2	Merge	gene	3303826	3304174	.	-	.	geneID=Fused_1510;coding_prediction=coding;predicted_type=coding;ID=Fused_1510;
Chr2	Merge	transcript	3303826	3304174	.	-	.	geneID=Fused_1510;coding_prediction=coding;predicted_type=coding;ID=Fused_1510.1;Parent=Fused_1510;
Chr2	Merge	exon	3303826	3304174	.	-	.	geneID=Fused_1510;coding_prediction=coding;predicted_type=coding;Parent=Fused_1510.1;
Chr2	Araport11	gene	3325524	3326823	.	+	.	geneID=AT2G07718;coding_prediction=coding;predicted_type=coding;ID=AT2G07718;
Chr2	Araport11	transcript	3325524	3326823	.	+	.	geneID=AT2G07718;coding_prediction=coding;predicted_type=coding;ID=AT2G07718.1;Parent=AT2G07718;
Chr2	Araport11	exon	3325524	3326823	.	+	.	geneID=AT2G07718;coding_prediction=coding;predicted_type=coding;Parent=AT2G07718.1;
Chr2	Col	gene	3338655	3338923	.	+	.	geneID=Col_NEW_RNA_F_9920;coding_prediction=noncoding;predicted_type=noncoding;ID=Col_NEW_RNA_F_9920;
Chr2	Col	transcript	3338655	3338923	.	+	.	geneID=Col_NEW_RNA_F_9920;coding_prediction=noncoding;predicted_type=noncoding;ID=Col_NEW_RNA_F_9920.1;Parent=Col_NEW_RNA_F_9920;
Chr2	Col	exon	3338655	3338923	.	+	.	geneID=Col_NEW_RNA_F_9920;coding_prediction=noncoding;predicted_type=noncoding;Parent=Col_NEW_RNA_F_9920.1;
Chr2	Col	gene	3370394	3370906	.	-	.	geneID=Col_NEW_RNA_R_9955;coding_prediction=coding;predicted_type=coding;ID=Col_NEW_RNA_R_9955;
Chr2	Col	transcript	3370394	3370906	.	-	.	geneID=Col_NEW_RNA_R_9955;coding_prediction=coding;predicted_type=coding;ID=Col_NEW_RNA_R_9955.1;Parent=Col_NEW_RNA_R_9955;
Chr2	Col	exon	3370394	3370906	.	-	.	geneID=Col_NEW_RNA_R_9955;coding_prediction=coding;predicted_type=coding;Parent=Col_NEW_RNA_R_9955.1;
Chr2	Col	gene	3398253	3398611	.	+	.	geneID=Col_NEW_RNA_F_9952;coding_prediction=noncoding;predicted_type=noncoding;ID=Col_NEW_RNA_F_9952;
Chr2	Col	transcript	3398253	3398611	.	+	.	geneID=Col_NEW_RNA_F_9952;coding_prediction=noncoding;predicted_type=noncoding;ID=Col_NEW_RNA_F_9952.1;Parent=Col_NEW_RNA_F_9952;
Chr2	Col	exon	3398253	3398611	.	+	.	geneID=Col_NEW_RNA_F_9952;coding_prediction=noncoding;predicted_type=noncoding;Parent=Col_NEW_RNA_F_9952.1;
Chr2	Benfey	gene	3399055	3399312	.	+	.	geneID=At2NC014080_fwd;coding_prediction=noncoding;predicted_type=noncoding;ID=At2NC014080_fwd;
Chr2	Benfey	transcript	3399055	3399312	.	+	.	geneID=At2NC014080_fwd;coding_prediction=noncoding;predicted_type=noncoding;ID=At2NC014080_fwd;Parent=At2NC014080_fwd;
Chr2	Benfey	exon	3399055	3399312	.	+	.	geneID=At2NC014080_fwd;coding_prediction=noncoding;predicted_type=noncoding;Parent=At2NC014080_fwd;
Chr2	CANTATAdb	gene	3400221	3400765	.	+	.	geneID=CNT2087859;coding_prediction=noncoding;predicted_type=noncoding;ID=CNT2087859;
Chr2	CANTATAdb	transcript	3400221	3400765	.	+	.	geneID=CNT2087859;coding_prediction=noncoding;predicted_type=noncoding;ID=CNT2087859;Parent=CNT2087859;
Chr2	CANTATAdb	exon	3400221	3400765	.	+	.	geneID=CNT2087859;coding_prediction=noncoding;predicted_type=noncoding;Parent=CNT2087859;
Chr2	Col	gene	3402579	3402899	.	+	.	geneID=Col_NEW_RNA_F_9965;coding_prediction=noncoding;predicted_type=noncoding;ID=Col_NEW_RNA_F_9965;
Chr2	Col	transcript	3402579	3402899	.	+	.	geneID=Col_NEW_RNA_F_9965;coding_prediction=noncoding;predicted_type=noncoding;ID=Col_NEW_RNA_F_9965.1;Parent=Col_NEW_RNA_F_9965;
Chr2	Col	exon	3402579	3402899	.	+	.	geneID=Col_NEW_RNA_F_9965;coding_prediction=noncoding;predicted_type=noncoding;Parent=Col_NEW_RNA_F_9965.1;
Chr2	Merge	gene	3679012	6040490	.	-	.	geneID=Fused_6395;coding_prediction=noncoding;predicted_type=noncoding;ID=Fused_6395;
Chr2	Merge	transcript	3679012	3679302	.	-	.	geneID=Fused_6395;coding_prediction=noncoding;predicted_type=noncoding;ID=Fused_6395.2;Parent=Fused_6395;
Chr2	Merge	exon	3679012	3679302	.	-	.	geneID=Fused_6395;coding_prediction=noncoding;predicted_type=noncoding;Parent=Fused_6395.2;
Chr2	Merge	exon	3679012	3679302	.	-	.	geneID=Fused_6395;coding_prediction=noncoding;predicted_type=noncoding;Parent=Fused_6395.1;
Chr2	CANTATAdb	gene	3749665	3750770	.	+	.	geneID=CNT2086941;coding_prediction=noncoding;predicted_type=noncoding;ID=CNT2086941;
Chr2	CANTATAdb	transcript	3749665	3750770	.	+	.	geneID=CNT2086941;coding_prediction=noncoding;predicted_type=noncoding;ID=CNT2086941;Parent=CNT2086941;
Chr2	CANTATAdb	exon	3749665	3749916	.	+	.	geneID=CNT2086941;coding_prediction=noncoding;predicted_type=noncoding;Parent=CNT2086941;
Chr2	CANTATAdb	exon	3750468	3750527	.	+	.	geneID=CNT2086941;coding_prediction=noncoding;predicted_type=noncoding;Parent=CNT2086941;
Chr2	CANTATAdb	exon	3750652	3750770	.	+	.	geneID=CNT2086941;coding_prediction=noncoding;predicted_type=noncoding;Parent=CNT2086941;
Chr2	CANTATAdb	gene	3896902	3897869	.	+	.	geneID=CNT2086777;coding_prediction=noncoding;predicted_type=noncoding;ID=CNT2086777;
Chr2	CANTATAdb	transcript	3896902	3897869	.	+	.	geneID=CNT2086777;coding_prediction=noncoding;predicted_type=noncoding;ID=CNT2086777;Parent=CNT2086777;
Chr2	CANTATAdb	exon	3896902	3897869	.	+	.	geneID=CNT2086777;coding_prediction=noncoding;predicted_type=noncoding;Parent=CNT2086777;
Chr2	Benfey	gene	3959232	3959526	.	-	.	geneID=RLFS_014154_rev;coding_prediction=noncoding;predicted_type=noncoding;ID=RLFS_014154_rev;
Chr2	Benfey	transcript	3959232	3959526	.	-	.	geneID=RLFS_014154_rev;coding_prediction=noncoding;predicted_type=noncoding;ID=RLFS_014154_rev;Parent=RLFS_014154_rev;
Chr2	Benfey	exon	3959232	3959526	.	-	.	geneID=RLFS_014154_rev;coding_prediction=noncoding;predicted_type=noncoding;Parent=RLFS_014154_rev;
Chr2	Araport11	gene	3960884	3961151	.	+	.	geneID=AT2TE17195;coding_prediction=noncoding;predicted_type=TE;ID=AT2TE17195;
Chr2	Araport11	transcript	3960884	3961151	.	+	.	geneID=AT2TE17195;coding_prediction=noncoding;predicted_type=TE;ID=AT2TE17195;Parent=AT2TE17195;
Chr2	Araport11	exon	3960884	3961151	.	+	.	geneID=AT2TE17195;coding_prediction=noncoding;predicted_type=TE;Parent=AT2TE17195;
Chr2	Araport11	gene	3962855	3964134	.	-	.	geneID=AT2TE17205;coding_prediction=noncoding;predicted_type=TE;ID=AT2TE17205;
Chr2	Araport11	transcript	3962855	3964134	.	-	.	geneID=AT2TE17205;coding_prediction=noncoding;predicted_type=TE;ID=AT2TE17205;Parent=AT2TE17205;
Chr2	Araport11	exon	3962855	3964134	.	-	.	geneID=AT2TE17205;coding_prediction=noncoding;predicted_type=TE;Parent=AT2TE17205;
Chr2	RepTAS	gene	3968307	3968805	.	+	.	geneID=At2NC017130;coding_prediction=noncoding;predicted_type=noncoding;ID=At2NC017130;
Chr2	RepTAS	transcript	3968307	3968805	.	+	.	geneID=At2NC017130;coding_prediction=noncoding;predicted_type=noncoding;ID=At2NC017130;Parent=At2NC017130;
Chr2	RepTAS	exon	3968307	3968805	.	+	.	geneID=At2NC017130;coding_prediction=noncoding;predicted_type=noncoding;Parent=At2NC017130;
Chr2	Col	gene	4028790	4029324	.	-	.	geneID=Col_NEW_RNA_R_10002;coding_prediction=noncoding;predicted_type=noncoding;ID=Col_NEW_RNA_R_10002;
Chr2	Col	transcript	4028790	4029324	.	-	.	geneID=Col_NEW_RNA_R_10002;coding_prediction=noncoding;predicted_type=noncoding;ID=Col_NEW_RNA_R_10002.1;Parent=Col_NEW_RNA_R_10002;
Chr2	Col	exon	4028790	4029324	.	-	.	geneID=Col_NEW_RNA_R_10002;coding_prediction=noncoding;predicted_type=noncoding;Parent=Col_NEW_RNA_R_10002.1;
Chr2	Col	gene	4029881	4030160	.	-	.	geneID=Col_NEW_RNA_R_10004;coding_prediction=noncoding;predicted_type=noncoding;ID=Col_NEW_RNA_R_10004;
Chr2	Col	transcript	4029881	4030160	.	-	.	geneID=Col_NEW_RNA_R_10004;coding_prediction=noncoding;predicted_type=noncoding;ID=Col_NEW_RNA_R_10004.1;Parent=Col_NEW_RNA_R_10004;
Chr2	Col	exon	4029881	4030160	.	-	.	geneID=Col_NEW_RNA_R_10004;coding_prediction=noncoding;predicted_type=noncoding;Parent=Col_NEW_RNA_R_10004.1;
Chr2	Lerv7	gene	4113706	4114299	.	+	.	geneID=Ler_NEW_RNA_F_10579;predicted_type=noncoding;ID=Ler_NEW_RNA_F_10579;
Chr2	Lerv7	transcript	4113706	4114299	.	+	.	geneID=Ler_NEW_RNA_F_10579;predicted_type=noncoding;ID=Ler_NEW_RNA_F_10579.1;Parent=Ler_NEW_RNA_F_10579;
Chr2	Lerv7	exon	4113706	4114299	.	+	.	geneID=Ler_NEW_RNA_F_10579;predicted_type=noncoding;Parent=Ler_NEW_RNA_F_10579.1;
Chr2	Araport11	gene	4190253	4191110	.	+	.	geneID=AT2TE18080;coding_prediction=noncoding;predicted_type=TE;ID=AT2TE18080;
Chr2	Araport11	transcript	4190253	4191110	.	+	.	geneID=AT2TE18080;coding_prediction=noncoding;predicted_type=TE;ID=AT2TE18080;Parent=AT2TE18080;
Chr2	Araport11	exon	4190253	4191110	.	+	.	geneID=AT2TE18080;coding_prediction=noncoding;predicted_type=TE;Parent=AT2TE18080;
Chr2	Araport11	gene	4199534	4199772	.	-	.	geneID=AT2G10950;coding_prediction=noncoding;predicted_type=coding;ID=AT2G10950;
Chr2	Araport11	transcript	4199534	4199772	.	-	.	geneID=AT2G10950;coding_prediction=noncoding;predicted_type=coding;ID=AT2G10950.2;Parent=AT2G10950;
Chr2	Araport11	exon	4199534	4199772	.	-	.	geneID=AT2G10950;coding_prediction=noncoding;predicted_type=coding;Parent=AT2G10950.2;
Chr2	Col	gene	4219324	4219662	.	-	.	geneID=Col_NEW_RNA_R_10025;coding_prediction=coding;predicted_type=coding;ID=Col_NEW_RNA_R_10025;
Chr2	Col	transcript	4219324	4219662	.	-	.	geneID=Col_NEW_RNA_R_10025;coding_prediction=coding;predicted_type=coding;ID=Col_NEW_RNA_R_10025.1;Parent=Col_NEW_RNA_R_10025;
Chr2	Col	exon	4219324	4219662	.	-	.	geneID=Col_NEW_RNA_R_10025;coding_prediction=coding;predicted_type=coding;Parent=Col_NEW_RNA_R_10025.1;
Chr2	Lerv7	gene	4225650	4225912	.	+	.	geneID=Ler_NEW_RNA_F_10589;coding_prediction=coding;predicted_type=coding;ID=Ler_NEW_RNA_F_10589;
Chr2	Lerv7	transcript	4225650	4225912	.	+	.	geneID=Ler_NEW_RNA_F_10589;coding_prediction=coding;predicted_type=coding;ID=Ler_NEW_RNA_F_10589.1;Parent=Ler_NEW_RNA_F_10589;
Chr2	Lerv7	exon	4225650	4225912	.	+	.	geneID=Ler_NEW_RNA_F_10589;coding_prediction=coding;predicted_type=coding;Parent=Ler_NEW_RNA_F_10589.1;
Chr2	Araport11	gene	4301156	4301765	.	-	.	geneID=AT2TE18490;coding_prediction=noncoding;predicted_type=TE;ID=AT2TE18490;
Chr2	Araport11	transcript	4301156	4301765	.	-	.	geneID=AT2TE18490;coding_prediction=noncoding;predicted_type=TE;ID=AT2TE18490;Parent=AT2TE18490;
Chr2	Araport11	exon	4301156	4301765	.	-	.	geneID=AT2TE18490;coding_prediction=noncoding;predicted_type=TE;Parent=AT2TE18490;
Chr2	Araport11	gene	4302282	4303031	.	+	.	geneID=AT2G11035;coding_prediction=noncoding;predicted_type=coding;ID=AT2G11035;
Chr2	Araport11	transcript	4302282	4303031	.	+	.	geneID=AT2G11035;coding_prediction=noncoding;predicted_type=coding;ID=AT2G11035.1;Parent=AT2G11035;
Chr2	Araport11	exon	4302282	4303031	.	+	.	geneID=AT2G11035;coding_prediction=noncoding;predicted_type=coding;Parent=AT2G11035.1;
Chr2	Col	gene	4376145	4376555	.	+	.	geneID=Col_NEW_RNA_F_10046;coding_prediction=noncoding;predicted_type=noncoding;ID=Col_NEW_RNA_F_10046;
Chr2	Col	transcript	4376145	4376555	.	+	.	geneID=Col_NEW_RNA_F_10046;coding_prediction=noncoding;predicted_type=noncoding;ID=Col_NEW_RNA_F_10046.1;Parent=Col_NEW_RNA_F_10046;
Chr2	Col	exon	4376145	4376555	.	+	.	geneID=Col_NEW_RNA_F_10046;coding_prediction=noncoding;predicted_type=noncoding;Parent=Col_NEW_RNA_F_10046.1;
Chr2	Col	gene	4384757	4385323	.	+	.	geneID=Col_NEW_RNA_F_10065;coding_prediction=noncoding;predicted_type=noncoding;ID=Col_NEW_RNA_F_10065;
Chr2	Col	transcript	4384757	4385323	.	+	.	geneID=Col_NEW_RNA_F_10065;coding_prediction=noncoding;predicted_type=noncoding;ID=Col_NEW_RNA_F_10065.1;Parent=Col_NEW_RNA_F_10065;
Chr2	Col	exon	4384757	4385323	.	+	.	geneID=Col_NEW_RNA_F_10065;coding_prediction=noncoding;predicted_type=noncoding;Parent=Col_NEW_RNA_F_10065.1;
Chr2	Col	gene	4386207	4386719	.	+	.	geneID=Col_NEW_RNA_F_10070;coding_prediction=noncoding;predicted_type=noncoding;ID=Col_NEW_RNA_F_10070;
Chr2	Col	transcript	4386207	4386719	.	+	.	geneID=Col_NEW_RNA_F_10070;coding_prediction=noncoding;predicted_type=noncoding;ID=Col_NEW_RNA_F_10070.1;Parent=Col_NEW_RNA_F_10070;
Chr2	Col	exon	4386207	4386719	.	+	.	geneID=Col_NEW_RNA_F_10070;coding_prediction=noncoding;predicted_type=noncoding;Parent=Col_NEW_RNA_F_10070.1;
Chr2	Col	gene	4386800	4387350	.	+	.	geneID=Col_NEW_RNA_F_10071;coding_prediction=noncoding;predicted_type=noncoding;ID=Col_NEW_RNA_F_10071;
Chr2	Col	transcript	4386800	4387350	.	+	.	geneID=Col_NEW_RNA_F_10071;coding_prediction=noncoding;predicted_type=noncoding;ID=Col_NEW_RNA_F_10071.1;Parent=Col_NEW_RNA_F_10071;
Chr2	Col	exon	4386800	4387350	.	+	.	geneID=Col_NEW_RNA_F_10071;coding_prediction=noncoding;predicted_type=noncoding;Parent=Col_NEW_RNA_F_10071.1;
Chr2	Lerv7	gene	4533404	4534959	.	+	.	geneID=Ler_NEW_RNA_F_10599;predicted_type=noncoding;ID=Ler_NEW_RNA_F_10599;
Chr2	Lerv7	transcript	4533404	4534959	.	+	.	geneID=Ler_NEW_RNA_F_10599;predicted_type=noncoding;ID=Ler_NEW_RNA_F_10599.1;Parent=Ler_NEW_RNA_F_10599;
Chr2	Lerv7	exon	4533404	4534587	.	+	.	geneID=Ler_NEW_RNA_F_10599;predicted_type=noncoding;Parent=Ler_NEW_RNA_F_10599.1;
Chr2	Lerv7	exon	4534677	4534959	.	+	.	geneID=Ler_NEW_RNA_F_10599;predicted_type=noncoding;Parent=Ler_NEW_RNA_F_10599.1;
Chr2	Araport11	gene	4542267	4542563	.	+	.	geneID=AT2TE19350;coding_prediction=noncoding;predicted_type=TE;ID=AT2TE19350;
Chr2	Araport11	transcript	4542267	4542563	.	+	.	geneID=AT2TE19350;coding_prediction=noncoding;predicted_type=TE;ID=AT2TE19350;Parent=AT2TE19350;
Chr2	Araport11	exon	4542267	4542563	.	+	.	geneID=AT2TE19350;coding_prediction=noncoding;predicted_type=TE;Parent=AT2TE19350;
Chr2	Araport11	gene	4644219	4644805	.	-	.	geneID=AT2G11815;coding_prediction=coding;predicted_type=coding;ID=AT2G11815;
Chr2	Araport11	transcript	4644219	4644805	.	-	.	geneID=AT2G11815;coding_prediction=coding;predicted_type=coding;ID=AT2G11815.1;Parent=AT2G11815;
Chr2	Araport11	exon	4644219	4644805	.	-	.	geneID=AT2G11815;coding_prediction=coding;predicted_type=coding;Parent=AT2G11815.1;
Chr2	Merge	gene	4690253	4690591	.	-	.	geneID=Fused_1516;coding_prediction=noncoding;predicted_type=noncoding;ID=Fused_1516;
Chr2	Merge	transcript	4690253	4690591	.	-	.	geneID=Fused_1516;coding_prediction=noncoding;predicted_type=noncoding;ID=Fused_1516.1;Parent=Fused_1516;
Chr2	Merge	exon	4690253	4690591	.	-	.	geneID=Fused_1516;coding_prediction=noncoding;predicted_type=noncoding;Parent=Fused_1516.1;
Chr2	Araport11	gene	4692606	4693119	.	+	.	geneID=AT2TE19935;coding_prediction=noncoding;predicted_type=TE;ID=AT2TE19935;
Chr2	Araport11	transcript	4692606	4693119	.	+	.	geneID=AT2TE19935;coding_prediction=noncoding;predicted_type=TE;ID=AT2TE19935;Parent=AT2TE19935;
Chr2	Araport11	exon	4692606	4693119	.	+	.	geneID=AT2TE19935;coding_prediction=noncoding;predicted_type=TE;Parent=AT2TE19935;
Chr2	CANTATAdb	gene	4758011	4758641	.	+	.	geneID=CNT2084864;coding_prediction=noncoding;predicted_type=noncoding;ID=CNT2084864;
Chr2	CANTATAdb	transcript	4758011	4758641	.	+	.	geneID=CNT2084864;coding_prediction=noncoding;predicted_type=noncoding;ID=CNT2084864;Parent=CNT2084864;
Chr2	CANTATAdb	exon	4758011	4758218	.	+	.	geneID=CNT2084864;coding_prediction=noncoding;predicted_type=noncoding;Parent=CNT2084864;
Chr2	CANTATAdb	exon	4758362	4758641	.	+	.	geneID=CNT2084864;coding_prediction=noncoding;predicted_type=noncoding;Parent=CNT2084864;
Chr2	RepTAS	gene	4824052	4824312	.	+	.	geneID=At2NC021290;coding_prediction=coding;predicted_type=noncoding;ID=At2NC021290;
Chr2	RepTAS	transcript	4824052	4824312	.	+	.	geneID=At2NC021290;coding_prediction=coding;predicted_type=noncoding;ID=At2NC021290;Parent=At2NC021290;
Chr2	RepTAS	exon	4824052	4824312	.	+	.	geneID=At2NC021290;coding_prediction=coding;predicted_type=noncoding;Parent=At2NC021290;
Chr2	Merge	gene	4871332	4872231	.	-	.	geneID=Fused_1518;coding_prediction=coding;predicted_type=coding;ID=Fused_1518;
Chr2	Merge	transcript	4871332	4872231	.	-	.	geneID=Fused_1518;coding_prediction=coding;predicted_type=coding;ID=Fused_1518.1;Parent=Fused_1518;
Chr2	Merge	exon	4871332	4872231	.	-	.	geneID=Fused_1518;coding_prediction=coding;predicted_type=coding;Parent=Fused_1518.1;
Chr2	CANTATAdb	gene	4875553	4876167	.	-	.	geneID=CNT2087990;coding_prediction=noncoding;predicted_type=coding;ID=CNT2087990;
Chr2	CANTATAdb	transcript	4875553	4876167	.	-	.	geneID=CNT2087990;coding_prediction=noncoding;predicted_type=coding;ID=CNT2087990;Parent=CNT2087990;
Chr2	CANTATAdb	exon	4875553	4875873	.	-	.	geneID=CNT2087990;coding_prediction=noncoding;predicted_type=coding;Parent=CNT2087990;
Chr2	CANTATAdb	exon	4876000	4876167	.	-	.	geneID=CNT2087990;coding_prediction=noncoding;predicted_type=coding;Parent=CNT2087990;
Chr2	Lerv7	gene	4878070	4878310	.	+	.	geneID=Ler_NEW_RNA_F_10635;coding_prediction=noncoding;predicted_type=noncoding;ID=Ler_NEW_RNA_F_10635;
Chr2	Lerv7	transcript	4878070	4878310	.	+	.	geneID=Ler_NEW_RNA_F_10635;coding_prediction=noncoding;predicted_type=noncoding;ID=Ler_NEW_RNA_F_10635.1;Parent=Ler_NEW_RNA_F_10635;
Chr2	Lerv7	exon	4878070	4878310	.	+	.	geneID=Ler_NEW_RNA_F_10635;coding_prediction=noncoding;predicted_type=noncoding;Parent=Ler_NEW_RNA_F_10635.1;
Chr2	Merge	gene	4880739	4881263	.	+	.	geneID=Fused_1520;coding_prediction=noncoding;predicted_type=noncoding;ID=Fused_1520;
Chr2	Merge	transcript	4880739	4881263	.	+	.	geneID=Fused_1520;coding_prediction=noncoding;predicted_type=noncoding;ID=Fused_1520.1;Parent=Fused_1520;
Chr2	Merge	exon	4880739	4881263	.	+	.	geneID=Fused_1520;coding_prediction=noncoding;predicted_type=noncoding;Parent=Fused_1520.1;
Chr2	RepTAS	gene	4882075	4882907	.	-	.	geneID=At2NC021640;coding_prediction=noncoding;predicted_type=noncoding;ID=At2NC021640;
Chr2	RepTAS	transcript	4882075	4882907	.	-	.	geneID=At2NC021640;coding_prediction=noncoding;predicted_type=noncoding;ID=At2NC021640;Parent=At2NC021640;
Chr2	RepTAS	exon	4882075	4882907	.	-	.	geneID=At2NC021640;coding_prediction=noncoding;predicted_type=noncoding;Parent=At2NC021640;
Chr2	RepTAS	gene	4882155	4883055	.	+	.	geneID=At2NC021630;coding_prediction=noncoding;predicted_type=noncoding;ID=At2NC021630;
Chr2	RepTAS	transcript	4882155	4883055	.	+	.	geneID=At2NC021630;coding_prediction=noncoding;predicted_type=noncoding;ID=At2NC021630;Parent=At2NC021630;
Chr2	RepTAS	exon	4882155	4883055	.	+	.	geneID=At2NC021630;coding_prediction=noncoding;predicted_type=noncoding;Parent=At2NC021630;
Chr2	RepTAS	gene	4894645	4895109	.	-	.	geneID=At2NC021710;coding_prediction=noncoding;predicted_type=noncoding;ID=At2NC021710;
Chr2	RepTAS	transcript	4894645	4895109	.	-	.	geneID=At2NC021710;coding_prediction=noncoding;predicted_type=noncoding;ID=At2NC021710;Parent=At2NC021710;
Chr2	RepTAS	exon	4894645	4895109	.	-	.	geneID=At2NC021710;coding_prediction=noncoding;predicted_type=noncoding;Parent=At2NC021710;
Chr2	Benfey	gene	4894804	4895237	.	+	.	geneID=At2NC021710_fwd;coding_prediction=noncoding;predicted_type=noncoding;ID=At2NC021710_fwd;
Chr2	Benfey	transcript	4894804	4895237	.	+	.	geneID=At2NC021710_fwd;coding_prediction=noncoding;predicted_type=noncoding;ID=At2NC021710_fwd;Parent=At2NC021710_fwd;
Chr2	Benfey	exon	4894804	4895237	.	+	.	geneID=At2NC021710_fwd;coding_prediction=noncoding;predicted_type=noncoding;Parent=At2NC021710_fwd;
Chr2	Merge	gene	4915405	4916587	.	+	.	geneID=Fused_1521;coding_prediction=noncoding;predicted_type=noncoding;ID=Fused_1521;
Chr2	Merge	transcript	4915405	4916587	.	+	.	geneID=Fused_1521;coding_prediction=noncoding;predicted_type=noncoding;ID=Fused_1521.1;Parent=Fused_1521;
Chr2	Merge	exon	4915405	4916587	.	+	.	geneID=Fused_1521;coding_prediction=noncoding;predicted_type=noncoding;Parent=Fused_1521.1;
Chr2	Col	gene	4916859	4917321	.	+	.	geneID=Col_NEW_RNA_F_10104;coding_prediction=noncoding;predicted_type=noncoding;ID=Col_NEW_RNA_F_10104;
Chr2	Col	transcript	4916859	4917321	.	+	.	geneID=Col_NEW_RNA_F_10104;coding_prediction=noncoding;predicted_type=noncoding;ID=Col_NEW_RNA_F_10104.1;Parent=Col_NEW_RNA_F_10104;
Chr2	Col	exon	4916859	4917321	.	+	.	geneID=Col_NEW_RNA_F_10104;coding_prediction=noncoding;predicted_type=noncoding;Parent=Col_NEW_RNA_F_10104.1;
Chr2	RepTAS	gene	4945715	4946289	.	+	.	geneID=At2NC022000;coding_prediction=noncoding;predicted_type=noncoding;ID=At2NC022000;
Chr2	RepTAS	transcript	4945715	4946289	.	+	.	geneID=At2NC022000;coding_prediction=noncoding;predicted_type=noncoding;ID=At2NC022000;Parent=At2NC022000;
Chr2	RepTAS	exon	4945715	4946289	.	+	.	geneID=At2NC022000;coding_prediction=noncoding;predicted_type=noncoding;Parent=At2NC022000;
Chr2	RepTAS	gene	4946909	4948925	.	+	.	geneID=At2NC022020;coding_prediction=noncoding;predicted_type=noncoding;ID=At2NC022020;
Chr2	RepTAS	transcript	4946909	4948925	.	+	.	geneID=At2NC022020;coding_prediction=noncoding;predicted_type=noncoding;ID=At2NC022020;Parent=At2NC022020;
Chr2	RepTAS	exon	4946909	4948925	.	+	.	geneID=At2NC022020;coding_prediction=noncoding;predicted_type=noncoding;Parent=At2NC022020;
Chr2	Araport11	gene	4950587	4950972	.	+	.	geneID=AT2TE20905;coding_prediction=coding;predicted_type=TE;ID=AT2TE20905;
Chr2	Araport11	transcript	4950587	4950972	.	+	.	geneID=AT2TE20905;coding_prediction=coding;predicted_type=TE;ID=AT2TE20905;Parent=AT2TE20905;
Chr2	Araport11	exon	4950587	4950972	.	+	.	geneID=AT2TE20905;coding_prediction=coding;predicted_type=TE;Parent=AT2TE20905;
Chr2	RepTAS	gene	5079597	5080067	.	-	.	geneID=At2NC022870;coding_prediction=noncoding;predicted_type=noncoding;ID=At2NC022870;
Chr2	RepTAS	transcript	5079597	5080067	.	-	.	geneID=At2NC022870;coding_prediction=noncoding;predicted_type=noncoding;ID=At2NC022870;Parent=At2NC022870;
Chr2	RepTAS	exon	5079597	5080067	.	-	.	geneID=At2NC022870;coding_prediction=noncoding;predicted_type=noncoding;Parent=At2NC022870;
Chr2	RepTAS	gene	5079732	5080321	.	+	.	geneID=At2NC022860;coding_prediction=noncoding;predicted_type=noncoding;ID=At2NC022860;
Chr2	RepTAS	transcript	5079732	5080321	.	+	.	geneID=At2NC022860;coding_prediction=noncoding;predicted_type=noncoding;ID=At2NC022860;Parent=At2NC022860;
Chr2	RepTAS	exon	5079732	5080321	.	+	.	geneID=At2NC022860;coding_prediction=noncoding;predicted_type=noncoding;Parent=At2NC022860;
Chr2	RepTAS	gene	5081824	5082969	.	-	.	geneID=At2NC022880;coding_prediction=noncoding;predicted_type=noncoding;ID=At2NC022880;
Chr2	RepTAS	transcript	5081824	5082969	.	-	.	geneID=At2NC022880;coding_prediction=noncoding;predicted_type=noncoding;ID=At2NC022880;Parent=At2NC022880;
Chr2	RepTAS	exon	5081824	5082187	.	-	.	geneID=At2NC022880;coding_prediction=noncoding;predicted_type=noncoding;Parent=At2NC022880;
Chr2	RepTAS	exon	5082641	5082969	.	-	.	geneID=At2NC022880;coding_prediction=noncoding;predicted_type=noncoding;Parent=At2NC022880;
Chr2	Merge	gene	5244975	5245470	.	-	.	geneID=Fused_1524;coding_prediction=coding;predicted_type=coding;ID=Fused_1524;
Chr2	Merge	transcript	5244975	5245470	.	-	.	geneID=Fused_1524;coding_prediction=coding;predicted_type=coding;ID=Fused_1524.1;Parent=Fused_1524;
Chr2	Merge	exon	5244975	5245470	.	-	.	geneID=Fused_1524;coding_prediction=coding;predicted_type=coding;Parent=Fused_1524.1;
Chr2	Benfey	gene	5247053	5247799	.	+	.	geneID=At2NC023590_fwd;coding_prediction=noncoding;predicted_type=noncoding;ID=At2NC023590_fwd;
Chr2	Benfey	transcript	5247053	5247799	.	+	.	geneID=At2NC023590_fwd;coding_prediction=noncoding;predicted_type=noncoding;ID=At2NC023590_fwd;Parent=At2NC023590_fwd;
Chr2	Benfey	exon	5247053	5247799	.	+	.	geneID=At2NC023590_fwd;coding_prediction=noncoding;predicted_type=noncoding;Parent=At2NC023590_fwd;
Chr2	Merge	gene	5409439	5409745	.	+	.	geneID=Fused_1525;coding_prediction=noncoding;predicted_type=noncoding;ID=Fused_1525;
Chr2	Merge	transcript	5409439	5409745	.	+	.	geneID=Fused_1525;coding_prediction=noncoding;predicted_type=noncoding;ID=Fused_1525.1;Parent=Fused_1525;
Chr2	Merge	exon	5409439	5409745	.	+	.	geneID=Fused_1525;coding_prediction=noncoding;predicted_type=noncoding;Parent=Fused_1525.1;
Chr2	Araport11	gene	5488680	5490115	.	+	.	geneID=AT2TE22815;coding_prediction=noncoding;predicted_type=TE;ID=AT2TE22815;
Chr2	Araport11	transcript	5488680	5490115	.	+	.	geneID=AT2TE22815;coding_prediction=noncoding;predicted_type=TE;ID=AT2TE22815;Parent=AT2TE22815;
Chr2	Araport11	exon	5488680	5490115	.	+	.	geneID=AT2TE22815;coding_prediction=noncoding;predicted_type=TE;Parent=AT2TE22815;
Chr2	Araport11	gene	5499173	5499484	.	+	.	geneID=AT2G13580;coding_prediction=noncoding;predicted_type=noncoding;ID=AT2G13580;
Chr2	Araport11	transcript	5499173	5499484	.	+	.	geneID=AT2G13580;coding_prediction=noncoding;predicted_type=noncoding;ID=AT2G13580.1;Parent=AT2G13580;
Chr2	Araport11	exon	5499173	5499484	.	+	.	geneID=AT2G13580;coding_prediction=noncoding;predicted_type=noncoding;Parent=AT2G13580.1;
Chr2	Benfey	gene	5505131	5505377	.	-	.	geneID=At2NC024910_rev;coding_prediction=noncoding;predicted_type=noncoding;ID=At2NC024910_rev;
Chr2	Benfey	transcript	5505131	5505377	.	-	.	geneID=At2NC024910_rev;coding_prediction=noncoding;predicted_type=noncoding;ID=At2NC024910_rev;Parent=At2NC024910_rev;
Chr2	Benfey	exon	5505131	5505377	.	-	.	geneID=At2NC024910_rev;coding_prediction=noncoding;predicted_type=noncoding;Parent=At2NC024910_rev;
Chr2	Merge	gene	5514073	5514969	.	+	.	geneID=Fused_1527;coding_prediction=noncoding;predicted_type=noncoding;ID=Fused_1527;
Chr2	Merge	transcript	5514073	5514969	.	+	.	geneID=Fused_1527;coding_prediction=noncoding;predicted_type=noncoding;ID=Fused_1527.1;Parent=Fused_1527;
Chr2	Merge	exon	5514073	5514969	.	+	.	geneID=Fused_1527;coding_prediction=noncoding;predicted_type=noncoding;Parent=Fused_1527.1;
Chr2	Merge	gene	5515219	5516185	.	+	.	geneID=Fused_1528;coding_prediction=noncoding;predicted_type=noncoding;ID=Fused_1528;
Chr2	Merge	transcript	5515219	5516185	.	+	.	geneID=Fused_1528;coding_prediction=noncoding;predicted_type=noncoding;ID=Fused_1528.1;Parent=Fused_1528;
Chr2	Merge	exon	5515219	5516185	.	+	.	geneID=Fused_1528;coding_prediction=noncoding;predicted_type=noncoding;Parent=Fused_1528.1;
Chr2	Lerv7	gene	5521313	5521554	.	+	.	geneID=Ler_NEW_RNA_F_10692;coding_prediction=noncoding;predicted_type=noncoding;ID=Ler_NEW_RNA_F_10692;
Chr2	Lerv7	transcript	5521313	5521554	.	+	.	geneID=Ler_NEW_RNA_F_10692;coding_prediction=noncoding;predicted_type=noncoding;ID=Ler_NEW_RNA_F_10692.1;Parent=Ler_NEW_RNA_F_10692;
Chr2	Lerv7	exon	5521313	5521554	.	+	.	geneID=Ler_NEW_RNA_F_10692;coding_prediction=noncoding;predicted_type=noncoding;Parent=Ler_NEW_RNA_F_10692.1;
Chr2	Merge	gene	5546740	5546995	.	+	.	geneID=Fused_1529;coding_prediction=noncoding;predicted_type=noncoding;ID=Fused_1529;
Chr2	Merge	transcript	5546740	5546995	.	+	.	geneID=Fused_1529;coding_prediction=noncoding;predicted_type=noncoding;ID=Fused_1529.1;Parent=Fused_1529;
Chr2	Merge	exon	5546740	5546995	.	+	.	geneID=Fused_1529;coding_prediction=noncoding;predicted_type=noncoding;Parent=Fused_1529.1;
Chr2	CANTATAdb	gene	5580885	5581225	.	-	.	geneID=CNT2087276;coding_prediction=coding;predicted_type=noncoding;ID=CNT2087276;
Chr2	CANTATAdb	transcript	5580885	5581225	.	-	.	geneID=CNT2087276;coding_prediction=coding;predicted_type=noncoding;ID=CNT2087276;Parent=CNT2087276;
Chr2	CANTATAdb	exon	5580885	5581225	.	-	.	geneID=CNT2087276;coding_prediction=coding;predicted_type=noncoding;Parent=CNT2087276;
Chr2	CANTATAdb	gene	5623474	5624286	.	+	.	geneID=CNT2085103;coding_prediction=noncoding;predicted_type=noncoding;ID=CNT2085103;
Chr2	CANTATAdb	transcript	5623474	5624286	.	+	.	geneID=CNT2085103;coding_prediction=noncoding;predicted_type=noncoding;ID=CNT2085103;Parent=CNT2085103;
Chr2	CANTATAdb	exon	5623474	5624286	.	+	.	geneID=CNT2085103;coding_prediction=noncoding;predicted_type=noncoding;Parent=CNT2085103;
Chr2	Col	gene	5694414	5694628	.	-	.	geneID=Col_NEW_RNA_R_10147;coding_prediction=noncoding;predicted_type=noncoding;ID=Col_NEW_RNA_R_10147;
Chr2	Col	transcript	5694414	5694628	.	-	.	geneID=Col_NEW_RNA_R_10147;coding_prediction=noncoding;predicted_type=noncoding;ID=Col_NEW_RNA_R_10147.1;Parent=Col_NEW_RNA_R_10147;
Chr2	Col	exon	5694414	5694628	.	-	.	geneID=Col_NEW_RNA_R_10147;coding_prediction=noncoding;predicted_type=noncoding;Parent=Col_NEW_RNA_R_10147.1;
Chr2	Merge	gene	5763716	5763896	.	+	.	geneID=Fused_1530;coding_prediction=coding;predicted_type=coding;ID=Fused_1530;
Chr2	Merge	transcript	5763716	5763896	.	+	.	geneID=Fused_1530;coding_prediction=coding;predicted_type=coding;ID=Fused_1530.1;Parent=Fused_1530;
Chr2	Merge	exon	5763716	5763896	.	+	.	geneID=Fused_1530;coding_prediction=coding;predicted_type=coding;Parent=Fused_1530.1;
Chr2	Col	gene	5783891	5784471	.	-	.	geneID=Col_NEW_RNA_R_10156;coding_prediction=noncoding;predicted_type=noncoding;ID=Col_NEW_RNA_R_10156;
Chr2	Col	transcript	5783891	5784471	.	-	.	geneID=Col_NEW_RNA_R_10156;coding_prediction=noncoding;predicted_type=noncoding;ID=Col_NEW_RNA_R_10156.1;Parent=Col_NEW_RNA_R_10156;
Chr2	Col	exon	5783891	5784471	.	-	.	geneID=Col_NEW_RNA_R_10156;coding_prediction=noncoding;predicted_type=noncoding;Parent=Col_NEW_RNA_R_10156.1;
Chr2	Lerv7	gene	5785712	5786043	.	+	.	geneID=Ler_NEW_RNA_F_10750;coding_prediction=noncoding;predicted_type=noncoding;ID=Ler_NEW_RNA_F_10750;
Chr2	Lerv7	transcript	5785712	5786043	.	+	.	geneID=Ler_NEW_RNA_F_10750;coding_prediction=noncoding;predicted_type=noncoding;ID=Ler_NEW_RNA_F_10750.1;Parent=Ler_NEW_RNA_F_10750;
Chr2	Lerv7	exon	5785712	5786043	.	+	.	geneID=Ler_NEW_RNA_F_10750;coding_prediction=noncoding;predicted_type=noncoding;Parent=Ler_NEW_RNA_F_10750.1;
Chr2	Araport11	gene	5983261	5983889	.	+	.	geneID=AT2TE25020;coding_prediction=noncoding;predicted_type=TE;ID=AT2TE25020;
Chr2	Araport11	transcript	5983261	5983889	.	+	.	geneID=AT2TE25020;coding_prediction=noncoding;predicted_type=TE;ID=AT2TE25020;Parent=AT2TE25020;
Chr2	Araport11	exon	5983261	5983889	.	+	.	geneID=AT2TE25020;coding_prediction=noncoding;predicted_type=TE;Parent=AT2TE25020;
Chr2	Lerv7	gene	6082339	6083285	.	-	.	geneID=Ler_NEW_RNA_R_11075;predicted_type=noncoding;ID=Ler_NEW_RNA_R_11075;
Chr2	Lerv7	transcript	6082339	6083285	.	-	.	geneID=Ler_NEW_RNA_R_11075;predicted_type=noncoding;ID=Ler_NEW_RNA_R_11075.1;Parent=Ler_NEW_RNA_R_11075;
Chr2	Lerv7	exon	6082339	6082547	.	-	.	geneID=Ler_NEW_RNA_R_11075;predicted_type=noncoding;Parent=Ler_NEW_RNA_R_11075.1;
Chr2	Lerv7	exon	6083242	6083285	.	-	.	geneID=Ler_NEW_RNA_R_11075;predicted_type=noncoding;Parent=Ler_NEW_RNA_R_11075.1;
Chr2	Benfey	gene	6130331	6130561	.	+	.	geneID=At2NC027700_fwd;coding_prediction=noncoding;predicted_type=noncoding;ID=At2NC027700_fwd;
Chr2	Benfey	transcript	6130331	6130561	.	+	.	geneID=At2NC027700_fwd;coding_prediction=noncoding;predicted_type=noncoding;ID=At2NC027700_fwd;Parent=At2NC027700_fwd;
Chr2	Benfey	exon	6130331	6130561	.	+	.	geneID=At2NC027700_fwd;coding_prediction=noncoding;predicted_type=noncoding;Parent=At2NC027700_fwd;
Chr2	Merge	gene	6135546	6135746	.	-	.	geneID=Fused_1532;coding_prediction=noncoding;predicted_type=noncoding;ID=Fused_1532;
Chr2	Merge	transcript	6135546	6135746	.	-	.	geneID=Fused_1532;coding_prediction=noncoding;predicted_type=noncoding;ID=Fused_1532.1;Parent=Fused_1532;
Chr2	Merge	exon	6135546	6135746	.	-	.	geneID=Fused_1532;coding_prediction=noncoding;predicted_type=noncoding;Parent=Fused_1532.1;
Chr2	Araport11	gene	6180444	6180901	.	+	.	geneID=AT2G06225;coding_prediction=noncoding;predicted_type=noncoding;ID=AT2G06225;
Chr2	Araport11	transcript	6180444	6180901	.	+	.	geneID=AT2G06225;coding_prediction=noncoding;predicted_type=noncoding;ID=AT2G06225.1;Parent=AT2G06225;
Chr2	Araport11	exon	6180444	6180901	.	+	.	geneID=AT2G06225;coding_prediction=noncoding;predicted_type=noncoding;Parent=AT2G06225.1;
Chr2	Merge	gene	6186168	6186466	.	-	.	geneID=Fused_1533;coding_prediction=coding;predicted_type=coding;ID=Fused_1533;
Chr2	Merge	transcript	6186168	6186466	.	-	.	geneID=Fused_1533;coding_prediction=coding;predicted_type=coding;ID=Fused_1533.1;Parent=Fused_1533;
Chr2	Merge	exon	6186168	6186466	.	-	.	geneID=Fused_1533;coding_prediction=coding;predicted_type=coding;Parent=Fused_1533.1;
Chr2	Merge	gene	6187058	6187417	.	-	.	geneID=Fused_1534;coding_prediction=noncoding;predicted_type=noncoding;ID=Fused_1534;
Chr2	Merge	transcript	6187058	6187417	.	-	.	geneID=Fused_1534;coding_prediction=noncoding;predicted_type=noncoding;ID=Fused_1534.1;Parent=Fused_1534;
Chr2	Merge	exon	6187058	6187417	.	-	.	geneID=Fused_1534;coding_prediction=noncoding;predicted_type=noncoding;Parent=Fused_1534.1;
Chr2	Lerv7	gene	6217371	6218086	.	-	.	geneID=Ler_NEW_RNA_R_11098;coding_prediction=noncoding;predicted_type=noncoding;ID=Ler_NEW_RNA_R_11098;
Chr2	Lerv7	transcript	6217371	6218086	.	-	.	geneID=Ler_NEW_RNA_R_11098;coding_prediction=noncoding;predicted_type=noncoding;ID=Ler_NEW_RNA_R_11098.1;Parent=Ler_NEW_RNA_R_11098;
Chr2	Lerv7	exon	6217371	6218086	.	-	.	geneID=Ler_NEW_RNA_R_11098;coding_prediction=noncoding;predicted_type=noncoding;Parent=Ler_NEW_RNA_R_11098.1;
Chr2	CANTATAdb	gene	6224526	6225386	.	-	.	geneID=CNT2085318;coding_prediction=noncoding;predicted_type=noncoding;ID=CNT2085318;
Chr2	CANTATAdb	transcript	6224526	6225386	.	-	.	geneID=CNT2085318;coding_prediction=noncoding;predicted_type=noncoding;ID=CNT2085318;Parent=CNT2085318;
Chr2	CANTATAdb	exon	6224526	6225386	.	-	.	geneID=CNT2085318;coding_prediction=noncoding;predicted_type=noncoding;Parent=CNT2085318;
Chr2	Merge	gene	6225697	6226061	.	-	.	geneID=Fused_1536;coding_prediction=noncoding;predicted_type=noncoding;ID=Fused_1536;
Chr2	Merge	transcript	6225697	6226061	.	-	.	geneID=Fused_1536;coding_prediction=noncoding;predicted_type=noncoding;ID=Fused_1536.1;Parent=Fused_1536;
Chr2	Merge	exon	6225697	6226061	.	-	.	geneID=Fused_1536;coding_prediction=noncoding;predicted_type=noncoding;Parent=Fused_1536.1;
Chr2	Merge	gene	6229830	6230117	.	-	.	geneID=Fused_1537;coding_prediction=coding;predicted_type=coding;ID=Fused_1537;
Chr2	Merge	transcript	6229830	6230117	.	-	.	geneID=Fused_1537;coding_prediction=coding;predicted_type=coding;ID=Fused_1537.1;Parent=Fused_1537;
Chr2	Merge	exon	6229830	6230117	.	-	.	geneID=Fused_1537;coding_prediction=coding;predicted_type=coding;Parent=Fused_1537.1;
Chr2	Lerv7	gene	6243608	6244588	.	-	.	geneID=Ler_NEW_RNA_R_11107;coding_prediction=coding;predicted_type=coding;ID=Ler_NEW_RNA_R_11107;
Chr2	Lerv7	transcript	6243608	6244588	.	-	.	geneID=Ler_NEW_RNA_R_11107;coding_prediction=coding;predicted_type=coding;ID=Ler_NEW_RNA_R_11107.1;Parent=Ler_NEW_RNA_R_11107;
Chr2	Lerv7	exon	6243608	6244588	.	-	.	geneID=Ler_NEW_RNA_R_11107;coding_prediction=coding;predicted_type=coding;Parent=Ler_NEW_RNA_R_11107.1;
Chr2	RepTAS	gene	6264041	6264858	.	+	.	geneID=At2NC028310;coding_prediction=noncoding;predicted_type=noncoding;ID=At2NC028310;
Chr2	RepTAS	transcript	6264041	6264858	.	+	.	geneID=At2NC028310;coding_prediction=noncoding;predicted_type=noncoding;ID=At2NC028310;Parent=At2NC028310;
Chr2	RepTAS	exon	6264041	6264459	.	+	.	geneID=At2NC028310;coding_prediction=noncoding;predicted_type=noncoding;Parent=At2NC028310;
Chr2	RepTAS	exon	6264641	6264858	.	+	.	geneID=At2NC028310;coding_prediction=noncoding;predicted_type=noncoding;Parent=At2NC028310;
Chr2	Col	gene	6301467	6302287	.	+	.	geneID=Col_NEW_RNA_F_22579;coding_prediction=noncoding;predicted_type=noncoding;ID=Col_NEW_RNA_F_22579;
Chr2	Col	transcript	6301467	6302287	.	+	.	geneID=Col_NEW_RNA_F_22579;coding_prediction=noncoding;predicted_type=noncoding;ID=Col_NEW_RNA_F_22579.1;Parent=Col_NEW_RNA_F_22579;
Chr2	Col	exon	6301467	6302287	.	+	.	geneID=Col_NEW_RNA_F_22579;coding_prediction=noncoding;predicted_type=noncoding;Parent=Col_NEW_RNA_F_22579.1;
Chr2	Merge	gene	6303270	6304267	.	+	.	geneID=Fused_1538;coding_prediction=noncoding;predicted_type=noncoding;ID=Fused_1538;
Chr2	Merge	transcript	6303270	6304267	.	+	.	geneID=Fused_1538;coding_prediction=noncoding;predicted_type=noncoding;ID=Fused_1538.1;Parent=Fused_1538;
Chr2	Merge	exon	6303270	6303509	.	+	.	geneID=Fused_1538;coding_prediction=noncoding;predicted_type=noncoding;Parent=Fused_1538.1;
Chr2	Merge	exon	6304167	6304267	.	+	.	geneID=Fused_1538;coding_prediction=noncoding;predicted_type=noncoding;Parent=Fused_1538.1;
Chr2	RepTAS	gene	6414918	6415983	.	+	.	geneID=At2NC029090;coding_prediction=noncoding;predicted_type=noncoding;ID=At2NC029090;
Chr2	RepTAS	transcript	6414918	6415983	.	+	.	geneID=At2NC029090;coding_prediction=noncoding;predicted_type=noncoding;ID=At2NC029090;Parent=At2NC029090;
Chr2	RepTAS	exon	6414918	6415983	.	+	.	geneID=At2NC029090;coding_prediction=noncoding;predicted_type=noncoding;Parent=At2NC029090;
Chr2	Araport11	gene	6431439	6431702	.	-	.	geneID=AT2TE27050;coding_prediction=noncoding;predicted_type=TE;ID=AT2TE27050;
Chr2	Araport11	transcript	6431439	6431702	.	-	.	geneID=AT2TE27050;coding_prediction=noncoding;predicted_type=TE;ID=AT2TE27050;Parent=AT2TE27050;
Chr2	Araport11	exon	6431439	6431702	.	-	.	geneID=AT2TE27050;coding_prediction=noncoding;predicted_type=TE;Parent=AT2TE27050;
Chr2	Benfey	gene	6439854	6440660	.	+	.	geneID=At2NC029240_fwd;coding_prediction=noncoding;predicted_type=noncoding;ID=At2NC029240_fwd;
Chr2	Benfey	transcript	6439854	6440660	.	+	.	geneID=At2NC029240_fwd;coding_prediction=noncoding;predicted_type=noncoding;ID=At2NC029240_fwd;Parent=At2NC029240_fwd;
Chr2	Benfey	exon	6439854	6440660	.	+	.	geneID=At2NC029240_fwd;coding_prediction=noncoding;predicted_type=noncoding;Parent=At2NC029240_fwd;
Chr2	Merge	gene	6441900	6444060	.	-	.	geneID=Fused_1540;coding_prediction=coding;predicted_type=coding;ID=Fused_1540;
Chr2	Merge	transcript	6441900	6444060	.	-	.	geneID=Fused_1540;coding_prediction=coding;predicted_type=coding;ID=Fused_1540.1;Parent=Fused_1540;
Chr2	Merge	exon	6441900	6444060	.	-	.	geneID=Fused_1540;coding_prediction=coding;predicted_type=coding;Parent=Fused_1540.1;
Chr2	Merge	gene	6457990	6459545	.	+	.	geneID=Fused_1541;coding_prediction=noncoding;predicted_type=noncoding;ID=Fused_1541;
Chr2	Merge	transcript	6457990	6459545	.	+	.	geneID=Fused_1541;coding_prediction=noncoding;predicted_type=noncoding;ID=Fused_1541.1;Parent=Fused_1541;
Chr2	Merge	exon	6457990	6459545	.	+	.	geneID=Fused_1541;coding_prediction=noncoding;predicted_type=noncoding;Parent=Fused_1541.1;
Chr2	Merge	gene	6494787	6495090	.	+	.	geneID=Fused_1542;coding_prediction=noncoding;predicted_type=noncoding;ID=Fused_1542;
Chr2	Merge	transcript	6494787	6495090	.	+	.	geneID=Fused_1542;coding_prediction=noncoding;predicted_type=noncoding;ID=Fused_1542.1;Parent=Fused_1542;
Chr2	Merge	exon	6494787	6495090	.	+	.	geneID=Fused_1542;coding_prediction=noncoding;predicted_type=noncoding;Parent=Fused_1542.1;
Chr2	CANTATAdb	gene	6517285	6517535	.	-	.	geneID=CNT2089079;coding_prediction=noncoding;predicted_type=noncoding;ID=CNT2089079;
Chr2	CANTATAdb	transcript	6517285	6517535	.	-	.	geneID=CNT2089079;coding_prediction=noncoding;predicted_type=noncoding;ID=CNT2089079;Parent=CNT2089079;
Chr2	CANTATAdb	exon	6517285	6517535	.	-	.	geneID=CNT2089079;coding_prediction=noncoding;predicted_type=noncoding;Parent=CNT2089079;
Chr2	Lerv7	gene	6526386	6526684	.	+	.	geneID=Ler_NEW_RNA_F_10841;coding_prediction=noncoding;predicted_type=noncoding;ID=Ler_NEW_RNA_F_10841;
Chr2	Lerv7	transcript	6526386	6526684	.	+	.	geneID=Ler_NEW_RNA_F_10841;coding_prediction=noncoding;predicted_type=noncoding;ID=Ler_NEW_RNA_F_10841.1;Parent=Ler_NEW_RNA_F_10841;
Chr2	Lerv7	exon	6526386	6526684	.	+	.	geneID=Ler_NEW_RNA_F_10841;coding_prediction=noncoding;predicted_type=noncoding;Parent=Ler_NEW_RNA_F_10841.1;
Chr2	Merge	gene	6529676	6530799	.	+	.	geneID=Fused_1543;coding_prediction=noncoding;predicted_type=noncoding;ID=Fused_1543;
Chr2	Merge	transcript	6529676	6530799	.	+	.	geneID=Fused_1543;coding_prediction=noncoding;predicted_type=noncoding;ID=Fused_1543.1;Parent=Fused_1543;
Chr2	Merge	exon	6529676	6530799	.	+	.	geneID=Fused_1543;coding_prediction=noncoding;predicted_type=noncoding;Parent=Fused_1543.1;
Chr2	CANTATAdb	gene	6544395	6549425	.	-	.	geneID=CNT2085639;coding_prediction=coding;predicted_type=noncoding;ID=CNT2085639;
Chr2	CANTATAdb	transcript	6544395	6545693	.	-	.	geneID=CNT2085639;coding_prediction=coding;predicted_type=noncoding;ID=CNT2085639;Parent=CNT2085639;
Chr2	CANTATAdb	exon	6544395	6545693	.	-	.	geneID=CNT2085639;coding_prediction=coding;predicted_type=noncoding;Parent=CNT2085639;
Chr2	CANTATAdb	transcript	6545852	6546370	.	-	.	geneID=CNT2085639;coding_prediction=coding;predicted_type=noncoding;ID=CNT2085639;Parent=CNT2085639;
Chr2	CANTATAdb	exon	6545852	6546370	.	-	.	geneID=CNT2085639;coding_prediction=coding;predicted_type=noncoding;Parent=CNT2085639;
Chr2	CANTATAdb	transcript	6548315	6548583	.	-	.	geneID=CNT2085639;coding_prediction=coding;predicted_type=noncoding;ID=CNT2085639;Parent=CNT2085639;
Chr2	CANTATAdb	exon	6548315	6548583	.	-	.	geneID=CNT2085639;coding_prediction=coding;predicted_type=noncoding;Parent=CNT2085639;
Chr2	CANTATAdb	transcript	6548861	6549425	.	-	.	geneID=CNT2085639;coding_prediction=coding;predicted_type=noncoding;ID=CNT2085639;Parent=CNT2085639;
Chr2	CANTATAdb	exon	6548861	6549425	.	-	.	geneID=CNT2085639;coding_prediction=coding;predicted_type=noncoding;Parent=CNT2085639;
Chr2	CANTATAdb	gene	6582645	6583636	.	-	.	geneID=CNT2087677;coding_prediction=noncoding;predicted_type=noncoding;ID=CNT2087677;
Chr2	CANTATAdb	transcript	6582645	6583636	.	-	.	geneID=CNT2087677;coding_prediction=noncoding;predicted_type=noncoding;ID=CNT2087677;Parent=CNT2087677;
Chr2	CANTATAdb	exon	6582645	6583144	.	-	.	geneID=CNT2087677;coding_prediction=noncoding;predicted_type=noncoding;Parent=CNT2087677;
Chr2	CANTATAdb	exon	6583468	6583636	.	-	.	geneID=CNT2087677;coding_prediction=noncoding;predicted_type=noncoding;Parent=CNT2087677;
Chr2	Lerv7	gene	6587158	6587931	.	-	.	geneID=Ler_NEW_RNA_R_11154;coding_prediction=coding;predicted_type=coding;ID=Ler_NEW_RNA_R_11154;
Chr2	Lerv7	transcript	6587158	6587931	.	-	.	geneID=Ler_NEW_RNA_R_11154;coding_prediction=coding;predicted_type=coding;ID=Ler_NEW_RNA_R_11154.1;Parent=Ler_NEW_RNA_R_11154;
Chr2	Lerv7	exon	6587158	6587931	.	-	.	geneID=Ler_NEW_RNA_R_11154;coding_prediction=coding;predicted_type=coding;Parent=Ler_NEW_RNA_R_11154.1;
Chr2	Merge	gene	6596418	6596765	.	-	.	geneID=Fused_1547;coding_prediction=noncoding;predicted_type=noncoding;ID=Fused_1547;
Chr2	Merge	transcript	6596418	6596765	.	-	.	geneID=Fused_1547;coding_prediction=noncoding;predicted_type=noncoding;ID=Fused_1547.1;Parent=Fused_1547;
Chr2	Merge	exon	6596418	6596765	.	-	.	geneID=Fused_1547;coding_prediction=noncoding;predicted_type=noncoding;Parent=Fused_1547.1;
Chr2	Merge	gene	6597244	6597557	.	-	.	geneID=Fused_1548;coding_prediction=noncoding;predicted_type=noncoding;ID=Fused_1548;
Chr2	Merge	transcript	6597244	6597557	.	-	.	geneID=Fused_1548;coding_prediction=noncoding;predicted_type=noncoding;ID=Fused_1548.1;Parent=Fused_1548;
Chr2	Merge	exon	6597244	6597557	.	-	.	geneID=Fused_1548;coding_prediction=noncoding;predicted_type=noncoding;Parent=Fused_1548.1;
Chr2	Merge	gene	6597673	6598123	.	-	.	geneID=Fused_1549;coding_prediction=coding;predicted_type=coding;ID=Fused_1549;
Chr2	Merge	transcript	6597673	6598123	.	-	.	geneID=Fused_1549;coding_prediction=coding;predicted_type=coding;ID=Fused_1549.1;Parent=Fused_1549;
Chr2	Merge	exon	6597673	6598123	.	-	.	geneID=Fused_1549;coding_prediction=coding;predicted_type=coding;Parent=Fused_1549.1;
Chr2	Merge	gene	6619302	6619589	.	+	.	geneID=Fused_1550;coding_prediction=noncoding;predicted_type=noncoding;ID=Fused_1550;
Chr2	Merge	transcript	6619302	6619589	.	+	.	geneID=Fused_1550;coding_prediction=noncoding;predicted_type=noncoding;ID=Fused_1550.1;Parent=Fused_1550;
Chr2	Merge	exon	6619302	6619589	.	+	.	geneID=Fused_1550;coding_prediction=noncoding;predicted_type=noncoding;Parent=Fused_1550.1;
Chr2	Lerv7	gene	6645367	6645772	.	-	.	geneID=Ler_NEW_RNA_R_11165;coding_prediction=coding;predicted_type=coding;ID=Ler_NEW_RNA_R_11165;
Chr2	Lerv7	transcript	6645367	6645772	.	-	.	geneID=Ler_NEW_RNA_R_11165;coding_prediction=coding;predicted_type=coding;ID=Ler_NEW_RNA_R_11165.1;Parent=Ler_NEW_RNA_R_11165;
Chr2	Lerv7	exon	6645367	6645772	.	-	.	geneID=Ler_NEW_RNA_R_11165;coding_prediction=coding;predicted_type=coding;Parent=Ler_NEW_RNA_R_11165.1;
Chr2	Merge	gene	6664402	6664818	.	+	.	geneID=Fused_1551;coding_prediction=noncoding;predicted_type=noncoding;ID=Fused_1551;
Chr2	Merge	transcript	6664402	6664818	.	+	.	geneID=Fused_1551;coding_prediction=noncoding;predicted_type=noncoding;ID=Fused_1551.1;Parent=Fused_1551;
Chr2	Merge	exon	6664402	6664818	.	+	.	geneID=Fused_1551;coding_prediction=noncoding;predicted_type=noncoding;Parent=Fused_1551.1;
Chr2	Col	gene	6672080	6672417	.	-	.	geneID=Col_NEW_RNA_R_10289;coding_prediction=coding;predicted_type=coding;ID=Col_NEW_RNA_R_10289;
Chr2	Col	transcript	6672080	6672417	.	-	.	geneID=Col_NEW_RNA_R_10289;coding_prediction=coding;predicted_type=coding;ID=Col_NEW_RNA_R_10289.1;Parent=Col_NEW_RNA_R_10289;
Chr2	Col	exon	6672080	6672417	.	-	.	geneID=Col_NEW_RNA_R_10289;coding_prediction=coding;predicted_type=coding;Parent=Col_NEW_RNA_R_10289.1;
Chr2	CANTATAdb	gene	6699297	6699556	.	+	.	geneID=CNT2088282;coding_prediction=noncoding;predicted_type=noncoding;ID=CNT2088282;
Chr2	CANTATAdb	transcript	6699297	6699556	.	+	.	geneID=CNT2088282;coding_prediction=noncoding;predicted_type=noncoding;ID=CNT2088282;Parent=CNT2088282;
Chr2	CANTATAdb	exon	6699297	6699556	.	+	.	geneID=CNT2088282;coding_prediction=noncoding;predicted_type=noncoding;Parent=CNT2088282;
Chr2	Araport11	gene	6710790	6712140	.	-	.	geneID=AT2G15910;coding_prediction=noncoding;predicted_type=coding;ID=AT2G15910;
Chr2	Araport11	transcript	6710790	6712140	.	-	.	geneID=AT2G15910;coding_prediction=noncoding;predicted_type=coding;ID=AT2G15910.1;Parent=AT2G15910;
Chr2	Araport11	exon	6710790	6711341	.	-	.	geneID=AT2G15910;coding_prediction=noncoding;predicted_type=coding;Parent=AT2G15910.1;
Chr2	Araport11	exon	6711418	6711526	.	-	.	geneID=AT2G15910;coding_prediction=noncoding;predicted_type=coding;Parent=AT2G15910.1;
Chr2	Araport11	exon	6711633	6711970	.	-	.	geneID=AT2G15910;coding_prediction=noncoding;predicted_type=coding;Parent=AT2G15910.1;
Chr2	Araport11	exon	6712040	6712140	.	-	.	geneID=AT2G15910;coding_prediction=noncoding;predicted_type=coding;Parent=AT2G15910.1;
Chr2	Merge	gene	6725399	6725628	.	-	.	geneID=Fused_1553;coding_prediction=coding;predicted_type=coding;ID=Fused_1553;
Chr2	Merge	transcript	6725399	6725628	.	-	.	geneID=Fused_1553;coding_prediction=coding;predicted_type=coding;ID=Fused_1553.1;Parent=Fused_1553;
Chr2	Merge	exon	6725399	6725628	.	-	.	geneID=Fused_1553;coding_prediction=coding;predicted_type=coding;Parent=Fused_1553.1;
Chr2	Lerv7	gene	6729548	6729833	.	+	.	geneID=Ler_NEW_RNA_F_10899;coding_prediction=noncoding;predicted_type=noncoding;ID=Ler_NEW_RNA_F_10899;
Chr2	Lerv7	transcript	6729548	6729833	.	+	.	geneID=Ler_NEW_RNA_F_10899;coding_prediction=noncoding;predicted_type=noncoding;ID=Ler_NEW_RNA_F_10899.1;Parent=Ler_NEW_RNA_F_10899;
Chr2	Lerv7	exon	6729548	6729833	.	+	.	geneID=Ler_NEW_RNA_F_10899;coding_prediction=noncoding;predicted_type=noncoding;Parent=Ler_NEW_RNA_F_10899.1;
Chr2	Lerv7	gene	6730031	6730860	.	+	.	geneID=Ler_NEW_RNA_F_10902;coding_prediction=coding;predicted_type=coding;ID=Ler_NEW_RNA_F_10902;
Chr2	Lerv7	transcript	6730031	6730860	.	+	.	geneID=Ler_NEW_RNA_F_10902;coding_prediction=coding;predicted_type=coding;ID=Ler_NEW_RNA_F_10902.1;Parent=Ler_NEW_RNA_F_10902;
Chr2	Lerv7	exon	6730031	6730860	.	+	.	geneID=Ler_NEW_RNA_F_10902;coding_prediction=coding;predicted_type=coding;Parent=Ler_NEW_RNA_F_10902.1;
Chr2	Merge	gene	6757698	6758504	.	+	.	geneID=Fused_1554;coding_prediction=noncoding;predicted_type=noncoding;ID=Fused_1554;
Chr2	Merge	transcript	6757698	6758504	.	+	.	geneID=Fused_1554;coding_prediction=noncoding;predicted_type=noncoding;ID=Fused_1554.1;Parent=Fused_1554;
Chr2	Merge	exon	6757698	6758504	.	+	.	geneID=Fused_1554;coding_prediction=noncoding;predicted_type=noncoding;Parent=Fused_1554.1;
Chr2	Lerv7	gene	6758850	6759100	.	+	.	geneID=Ler_NEW_RNA_F_10910;coding_prediction=noncoding;predicted_type=noncoding;ID=Ler_NEW_RNA_F_10910;
Chr2	Lerv7	transcript	6758850	6759100	.	+	.	geneID=Ler_NEW_RNA_F_10910;coding_prediction=noncoding;predicted_type=noncoding;ID=Ler_NEW_RNA_F_10910.1;Parent=Ler_NEW_RNA_F_10910;
Chr2	Lerv7	exon	6758850	6759100	.	+	.	geneID=Ler_NEW_RNA_F_10910;coding_prediction=noncoding;predicted_type=noncoding;Parent=Ler_NEW_RNA_F_10910.1;
Chr2	Lerv7	gene	6823405	6824038	.	-	.	geneID=Ler_NEW_RNA_R_11209;coding_prediction=noncoding;predicted_type=noncoding;ID=Ler_NEW_RNA_R_11209;
Chr2	Lerv7	transcript	6823405	6824038	.	-	.	geneID=Ler_NEW_RNA_R_11209;coding_prediction=noncoding;predicted_type=noncoding;ID=Ler_NEW_RNA_R_11209.1;Parent=Ler_NEW_RNA_R_11209;
Chr2	Lerv7	exon	6823405	6824038	.	-	.	geneID=Ler_NEW_RNA_R_11209;coding_prediction=noncoding;predicted_type=noncoding;Parent=Ler_NEW_RNA_R_11209.1;
Chr2	Merge	gene	6824202	6824540	.	-	.	geneID=Fused_1555;coding_prediction=noncoding;predicted_type=noncoding;ID=Fused_1555;
Chr2	Merge	transcript	6824202	6824540	.	-	.	geneID=Fused_1555;coding_prediction=noncoding;predicted_type=noncoding;ID=Fused_1555.1;Parent=Fused_1555;
Chr2	Merge	exon	6824202	6824540	.	-	.	geneID=Fused_1555;coding_prediction=noncoding;predicted_type=noncoding;Parent=Fused_1555.1;
Chr2	Lerv7	gene	6857439	6857714	.	-	.	geneID=Ler_NEW_RNA_R_11219;coding_prediction=noncoding;predicted_type=noncoding;ID=Ler_NEW_RNA_R_11219;
Chr2	Lerv7	transcript	6857439	6857714	.	-	.	geneID=Ler_NEW_RNA_R_11219;coding_prediction=noncoding;predicted_type=noncoding;ID=Ler_NEW_RNA_R_11219.1;Parent=Ler_NEW_RNA_R_11219;
Chr2	Lerv7	exon	6857439	6857714	.	-	.	geneID=Ler_NEW_RNA_R_11219;coding_prediction=noncoding;predicted_type=noncoding;Parent=Ler_NEW_RNA_R_11219.1;
Chr2	Lerv7	gene	6880287	6880537	.	+	.	geneID=Ler_NEW_RNA_F_10942;coding_prediction=noncoding;predicted_type=noncoding;ID=Ler_NEW_RNA_F_10942;
Chr2	Lerv7	transcript	6880287	6880537	.	+	.	geneID=Ler_NEW_RNA_F_10942;coding_prediction=noncoding;predicted_type=noncoding;ID=Ler_NEW_RNA_F_10942.1;Parent=Ler_NEW_RNA_F_10942;
Chr2	Lerv7	exon	6880287	6880537	.	+	.	geneID=Ler_NEW_RNA_F_10942;coding_prediction=noncoding;predicted_type=noncoding;Parent=Ler_NEW_RNA_F_10942.1;
Chr2	Col	gene	6906991	6907238	.	+	.	geneID=Col_NEW_RNA_F_10363;coding_prediction=noncoding;predicted_type=noncoding;ID=Col_NEW_RNA_F_10363;
Chr2	Col	transcript	6906991	6907238	.	+	.	geneID=Col_NEW_RNA_F_10363;coding_prediction=noncoding;predicted_type=noncoding;ID=Col_NEW_RNA_F_10363.1;Parent=Col_NEW_RNA_F_10363;
Chr2	Col	exon	6906991	6907238	.	+	.	geneID=Col_NEW_RNA_F_10363;coding_prediction=noncoding;predicted_type=noncoding;Parent=Col_NEW_RNA_F_10363.1;
Chr2	Merge	gene	6908917	6909275	.	+	.	geneID=Fused_1556;coding_prediction=noncoding;predicted_type=noncoding;ID=Fused_1556;
Chr2	Merge	transcript	6908917	6909275	.	+	.	geneID=Fused_1556;coding_prediction=noncoding;predicted_type=noncoding;ID=Fused_1556.1;Parent=Fused_1556;
Chr2	Merge	exon	6908917	6909275	.	+	.	geneID=Fused_1556;coding_prediction=noncoding;predicted_type=noncoding;Parent=Fused_1556.1;
Chr2	Col	gene	6909548	6910005	.	+	.	geneID=Col_NEW_RNA_F_10367;coding_prediction=noncoding;predicted_type=noncoding;ID=Col_NEW_RNA_F_10367;
Chr2	Col	transcript	6909548	6910005	.	+	.	geneID=Col_NEW_RNA_F_10367;coding_prediction=noncoding;predicted_type=noncoding;ID=Col_NEW_RNA_F_10367.1;Parent=Col_NEW_RNA_F_10367;
Chr2	Col	exon	6909548	6910005	.	+	.	geneID=Col_NEW_RNA_F_10367;coding_prediction=noncoding;predicted_type=noncoding;Parent=Col_NEW_RNA_F_10367.1;
Chr2	Araport11	gene	6915052	6915616	.	+	.	geneID=AT2TE29070;coding_prediction=noncoding;predicted_type=TE;ID=AT2TE29070;
Chr2	Araport11	transcript	6915052	6915616	.	+	.	geneID=AT2TE29070;coding_prediction=noncoding;predicted_type=TE;ID=AT2TE29070;Parent=AT2TE29070;
Chr2	Araport11	exon	6915052	6915616	.	+	.	geneID=AT2TE29070;coding_prediction=noncoding;predicted_type=TE;Parent=AT2TE29070;
Chr2	Merge	gene	6920776	6921527	.	+	.	geneID=Fused_1558;coding_prediction=noncoding;predicted_type=noncoding;ID=Fused_1558;
Chr2	Merge	transcript	6920776	6921527	.	+	.	geneID=Fused_1558;coding_prediction=noncoding;predicted_type=noncoding;ID=Fused_1558.1;Parent=Fused_1558;
Chr2	Merge	exon	6920776	6921527	.	+	.	geneID=Fused_1558;coding_prediction=noncoding;predicted_type=noncoding;Parent=Fused_1558.1;
Chr2	Merge	gene	6921939	6922187	.	+	.	geneID=Fused_1559;coding_prediction=noncoding;predicted_type=noncoding;ID=Fused_1559;
Chr2	Merge	transcript	6921939	6922187	.	+	.	geneID=Fused_1559;coding_prediction=noncoding;predicted_type=noncoding;ID=Fused_1559.1;Parent=Fused_1559;
Chr2	Merge	exon	6921939	6922187	.	+	.	geneID=Fused_1559;coding_prediction=noncoding;predicted_type=noncoding;Parent=Fused_1559.1;
Chr2	Benfey	gene	6926601	6926919	.	-	.	geneID=At2NC031460_rev;coding_prediction=noncoding;predicted_type=noncoding;ID=At2NC031460_rev;
Chr2	Benfey	transcript	6926601	6926919	.	-	.	geneID=At2NC031460_rev;coding_prediction=noncoding;predicted_type=noncoding;ID=At2NC031460_rev;Parent=At2NC031460_rev;
Chr2	Benfey	exon	6926601	6926919	.	-	.	geneID=At2NC031460_rev;coding_prediction=noncoding;predicted_type=noncoding;Parent=At2NC031460_rev;
Chr2	Merge	gene	6927276	6927664	.	+	.	geneID=Fused_1560;coding_prediction=noncoding;predicted_type=noncoding;ID=Fused_1560;
Chr2	Merge	transcript	6927276	6927664	.	+	.	geneID=Fused_1560;coding_prediction=noncoding;predicted_type=noncoding;ID=Fused_1560.1;Parent=Fused_1560;
Chr2	Merge	exon	6927276	6927664	.	+	.	geneID=Fused_1560;coding_prediction=noncoding;predicted_type=noncoding;Parent=Fused_1560.1;
Chr2	Merge	gene	6927863	6928093	.	+	.	geneID=Fused_1561;coding_prediction=noncoding;predicted_type=noncoding;ID=Fused_1561;
Chr2	Merge	transcript	6927863	6928093	.	+	.	geneID=Fused_1561;coding_prediction=noncoding;predicted_type=noncoding;ID=Fused_1561.1;Parent=Fused_1561;
Chr2	Merge	exon	6927863	6928093	.	+	.	geneID=Fused_1561;coding_prediction=noncoding;predicted_type=noncoding;Parent=Fused_1561.1;
Chr2	Col	gene	6954735	6955183	.	+	.	geneID=Col_NEW_RNA_F_10389;coding_prediction=coding;predicted_type=coding;ID=Col_NEW_RNA_F_10389;
Chr2	Col	transcript	6954735	6955183	.	+	.	geneID=Col_NEW_RNA_F_10389;coding_prediction=coding;predicted_type=coding;ID=Col_NEW_RNA_F_10389.1;Parent=Col_NEW_RNA_F_10389;
Chr2	Col	exon	6954735	6955183	.	+	.	geneID=Col_NEW_RNA_F_10389;coding_prediction=coding;predicted_type=coding;Parent=Col_NEW_RNA_F_10389.1;
Chr2	CANTATAdb	gene	6969297	6969997	.	-	.	geneID=CNT2088175;coding_prediction=noncoding;predicted_type=noncoding;ID=CNT2088175;
Chr2	CANTATAdb	transcript	6969297	6969997	.	-	.	geneID=CNT2088175;coding_prediction=noncoding;predicted_type=noncoding;ID=CNT2088175;Parent=CNT2088175;
Chr2	CANTATAdb	exon	6969297	6969997	.	-	.	geneID=CNT2088175;coding_prediction=noncoding;predicted_type=noncoding;Parent=CNT2088175;
Chr2	Merge	gene	6982546	6983152	.	+	.	geneID=Fused_1563;coding_prediction=noncoding;predicted_type=noncoding;ID=Fused_1563;
Chr2	Merge	transcript	6982546	6983152	.	+	.	geneID=Fused_1563;coding_prediction=noncoding;predicted_type=noncoding;ID=Fused_1563.1;Parent=Fused_1563;
Chr2	Merge	exon	6982546	6983152	.	+	.	geneID=Fused_1563;coding_prediction=noncoding;predicted_type=noncoding;Parent=Fused_1563.1;
Chr2	Merge	gene	6983218	6983560	.	+	.	geneID=Fused_1564;coding_prediction=noncoding;predicted_type=noncoding;ID=Fused_1564;
Chr2	Merge	transcript	6983218	6983560	.	+	.	geneID=Fused_1564;coding_prediction=noncoding;predicted_type=noncoding;ID=Fused_1564.1;Parent=Fused_1564;
Chr2	Merge	exon	6983218	6983560	.	+	.	geneID=Fused_1564;coding_prediction=noncoding;predicted_type=noncoding;Parent=Fused_1564.1;
Chr2	Col	gene	6988805	6989082	.	+	.	geneID=Col_NEW_RNA_F_10406;coding_prediction=noncoding;predicted_type=noncoding;ID=Col_NEW_RNA_F_10406;
Chr2	Col	transcript	6988805	6989082	.	+	.	geneID=Col_NEW_RNA_F_10406;coding_prediction=noncoding;predicted_type=noncoding;ID=Col_NEW_RNA_F_10406.1;Parent=Col_NEW_RNA_F_10406;
Chr2	Col	exon	6988805	6989082	.	+	.	geneID=Col_NEW_RNA_F_10406;coding_prediction=noncoding;predicted_type=noncoding;Parent=Col_NEW_RNA_F_10406.1;
Chr2	Lerv7	gene	7013137	7013437	.	-	.	geneID=Ler_NEW_RNA_R_11258;coding_prediction=noncoding;predicted_type=noncoding;ID=Ler_NEW_RNA_R_11258;
Chr2	Lerv7	transcript	7013137	7013437	.	-	.	geneID=Ler_NEW_RNA_R_11258;coding_prediction=noncoding;predicted_type=noncoding;ID=Ler_NEW_RNA_R_11258.1;Parent=Ler_NEW_RNA_R_11258;
Chr2	Lerv7	exon	7013137	7013437	.	-	.	geneID=Ler_NEW_RNA_R_11258;coding_prediction=noncoding;predicted_type=noncoding;Parent=Ler_NEW_RNA_R_11258.1;
Chr2	CANTATAdb	gene	7023541	7024410	.	+	.	geneID=CNT2085676;coding_prediction=noncoding;predicted_type=noncoding;ID=CNT2085676;
Chr2	CANTATAdb	transcript	7023541	7024410	.	+	.	geneID=CNT2085676;coding_prediction=noncoding;predicted_type=noncoding;ID=CNT2085676;Parent=CNT2085676;
Chr2	CANTATAdb	exon	7023541	7024125	.	+	.	geneID=CNT2085676;coding_prediction=noncoding;predicted_type=noncoding;Parent=CNT2085676;
Chr2	CANTATAdb	exon	7024192	7024410	.	+	.	geneID=CNT2085676;coding_prediction=noncoding;predicted_type=noncoding;Parent=CNT2085676;
Chr2	Benfey	gene	7037581	7038116	.	+	.	geneID=At2NC031960_fwd;coding_prediction=noncoding;predicted_type=noncoding;ID=At2NC031960_fwd;
Chr2	Benfey	transcript	7037581	7038116	.	+	.	geneID=At2NC031960_fwd;coding_prediction=noncoding;predicted_type=noncoding;ID=At2NC031960_fwd;Parent=At2NC031960_fwd;
Chr2	Benfey	exon	7037581	7038116	.	+	.	geneID=At2NC031960_fwd;coding_prediction=noncoding;predicted_type=noncoding;Parent=At2NC031960_fwd;
Chr2	Merge	gene	7041899	7042108	.	-	.	geneID=Fused_1567;coding_prediction=noncoding;predicted_type=noncoding;ID=Fused_1567;
Chr2	Merge	transcript	7041899	7042108	.	-	.	geneID=Fused_1567;coding_prediction=noncoding;predicted_type=noncoding;ID=Fused_1567.1;Parent=Fused_1567;
Chr2	Merge	exon	7041899	7042108	.	-	.	geneID=Fused_1567;coding_prediction=noncoding;predicted_type=noncoding;Parent=Fused_1567.1;
Chr2	Merge	gene	7043245	7043913	.	-	.	geneID=Fused_1568;coding_prediction=coding;predicted_type=coding;ID=Fused_1568;
Chr2	Merge	transcript	7043245	7043913	.	-	.	geneID=Fused_1568;coding_prediction=coding;predicted_type=coding;ID=Fused_1568.1;Parent=Fused_1568;
Chr2	Merge	exon	7043245	7043913	.	-	.	geneID=Fused_1568;coding_prediction=coding;predicted_type=coding;Parent=Fused_1568.1;
Chr2	Merge	gene	7051018	7051237	.	+	.	geneID=Fused_1569;coding_prediction=noncoding;predicted_type=noncoding;ID=Fused_1569;
Chr2	Merge	transcript	7051018	7051237	.	+	.	geneID=Fused_1569;coding_prediction=noncoding;predicted_type=noncoding;ID=Fused_1569.1;Parent=Fused_1569;
Chr2	Merge	exon	7051018	7051237	.	+	.	geneID=Fused_1569;coding_prediction=noncoding;predicted_type=noncoding;Parent=Fused_1569.1;
Chr2	Merge	gene	7072351	7072571	.	+	.	geneID=Fused_1570;coding_prediction=coding;predicted_type=coding;ID=Fused_1570;
Chr2	Merge	transcript	7072351	7072571	.	+	.	geneID=Fused_1570;coding_prediction=coding;predicted_type=coding;ID=Fused_1570.1;Parent=Fused_1570;
Chr2	Merge	exon	7072351	7072571	.	+	.	geneID=Fused_1570;coding_prediction=coding;predicted_type=coding;Parent=Fused_1570.1;
Chr2	Merge	gene	7080249	7080472	.	+	.	geneID=Fused_1571;coding_prediction=noncoding;predicted_type=noncoding;ID=Fused_1571;
Chr2	Merge	transcript	7080249	7080472	.	+	.	geneID=Fused_1571;coding_prediction=noncoding;predicted_type=noncoding;ID=Fused_1571.1;Parent=Fused_1571;
Chr2	Merge	exon	7080249	7080472	.	+	.	geneID=Fused_1571;coding_prediction=noncoding;predicted_type=noncoding;Parent=Fused_1571.1;
Chr2	Col	gene	7083764	7084828	.	-	.	geneID=Col_NEW_RNA_R_10365;coding_prediction=coding;predicted_type=coding;ID=Col_NEW_RNA_R_10365;
Chr2	Col	transcript	7083764	7084828	.	-	.	geneID=Col_NEW_RNA_R_10365;coding_prediction=coding;predicted_type=coding;ID=Col_NEW_RNA_R_10365.1;Parent=Col_NEW_RNA_R_10365;
Chr2	Col	exon	7083764	7084828	.	-	.	geneID=Col_NEW_RNA_R_10365;coding_prediction=coding;predicted_type=coding;Parent=Col_NEW_RNA_R_10365.1;
Chr2	Merge	gene	7086810	7087558	.	-	.	geneID=Fused_1572;coding_prediction=noncoding;predicted_type=noncoding;ID=Fused_1572;
Chr2	Merge	transcript	7086810	7087558	.	-	.	geneID=Fused_1572;coding_prediction=noncoding;predicted_type=noncoding;ID=Fused_1572.1;Parent=Fused_1572;
Chr2	Merge	exon	7086810	7087558	.	-	.	geneID=Fused_1572;coding_prediction=noncoding;predicted_type=noncoding;Parent=Fused_1572.1;
Chr2	Araport11	gene	7090698	7091050	.	+	.	geneID=AT2TE29890;coding_prediction=noncoding;predicted_type=TE;ID=AT2TE29890;
Chr2	Araport11	transcript	7090698	7091050	.	+	.	geneID=AT2TE29890;coding_prediction=noncoding;predicted_type=TE;ID=AT2TE29890;Parent=AT2TE29890;
Chr2	Araport11	exon	7090698	7091050	.	+	.	geneID=AT2TE29890;coding_prediction=noncoding;predicted_type=TE;Parent=AT2TE29890;
Chr2	Merge	gene	7091219	7091459	.	+	.	geneID=Fused_1574;coding_prediction=noncoding;predicted_type=noncoding;ID=Fused_1574;
Chr2	Merge	transcript	7091219	7091459	.	+	.	geneID=Fused_1574;coding_prediction=noncoding;predicted_type=noncoding;ID=Fused_1574.1;Parent=Fused_1574;
Chr2	Merge	exon	7091219	7091459	.	+	.	geneID=Fused_1574;coding_prediction=noncoding;predicted_type=noncoding;Parent=Fused_1574.1;
Chr2	Merge	gene	7092624	7093298	.	+	.	geneID=Fused_1575;coding_prediction=noncoding;predicted_type=noncoding;ID=Fused_1575;
Chr2	Merge	transcript	7092624	7093298	.	+	.	geneID=Fused_1575;coding_prediction=noncoding;predicted_type=noncoding;ID=Fused_1575.1;Parent=Fused_1575;
Chr2	Merge	exon	7092624	7093298	.	+	.	geneID=Fused_1575;coding_prediction=noncoding;predicted_type=noncoding;Parent=Fused_1575.1;
Chr2	Merge	gene	7113773	7114204	.	+	.	geneID=Fused_1576;coding_prediction=noncoding;predicted_type=noncoding;ID=Fused_1576;
Chr2	Merge	transcript	7113773	7114204	.	+	.	geneID=Fused_1576;coding_prediction=noncoding;predicted_type=noncoding;ID=Fused_1576.1;Parent=Fused_1576;
Chr2	Merge	exon	7113773	7114204	.	+	.	geneID=Fused_1576;coding_prediction=noncoding;predicted_type=noncoding;Parent=Fused_1576.1;
Chr2	Col	gene	7136711	7137188	.	-	.	geneID=Col_NEW_RNA_R_10378;coding_prediction=noncoding;predicted_type=noncoding;ID=Col_NEW_RNA_R_10378;
Chr2	Col	transcript	7136711	7137188	.	-	.	geneID=Col_NEW_RNA_R_10378;coding_prediction=noncoding;predicted_type=noncoding;ID=Col_NEW_RNA_R_10378.1;Parent=Col_NEW_RNA_R_10378;
Chr2	Col	exon	7136711	7137188	.	-	.	geneID=Col_NEW_RNA_R_10378;coding_prediction=noncoding;predicted_type=noncoding;Parent=Col_NEW_RNA_R_10378.1;
Chr2	Araport11	gene	7143186	7143467	.	+	.	geneID=AT2TE30180;coding_prediction=noncoding;predicted_type=TE;ID=AT2TE30180;
Chr2	Araport11	transcript	7143186	7143467	.	+	.	geneID=AT2TE30180;coding_prediction=noncoding;predicted_type=TE;ID=AT2TE30180;Parent=AT2TE30180;
Chr2	Araport11	exon	7143186	7143467	.	+	.	geneID=AT2TE30180;coding_prediction=noncoding;predicted_type=TE;Parent=AT2TE30180;
Chr2	Col	gene	7143932	7144152	.	-	.	geneID=Col_NEW_RNA_R_10381;coding_prediction=noncoding;predicted_type=noncoding;ID=Col_NEW_RNA_R_10381;
Chr2	Col	transcript	7143932	7144152	.	-	.	geneID=Col_NEW_RNA_R_10381;coding_prediction=noncoding;predicted_type=noncoding;ID=Col_NEW_RNA_R_10381.1;Parent=Col_NEW_RNA_R_10381;
Chr2	Col	exon	7143932	7144152	.	-	.	geneID=Col_NEW_RNA_R_10381;coding_prediction=noncoding;predicted_type=noncoding;Parent=Col_NEW_RNA_R_10381.1;
Chr2	Merge	gene	7146032	7146257	.	-	.	geneID=Fused_1577;coding_prediction=noncoding;predicted_type=noncoding;ID=Fused_1577;
Chr2	Merge	transcript	7146032	7146257	.	-	.	geneID=Fused_1577;coding_prediction=noncoding;predicted_type=noncoding;ID=Fused_1577.1;Parent=Fused_1577;
Chr2	Merge	exon	7146032	7146257	.	-	.	geneID=Fused_1577;coding_prediction=noncoding;predicted_type=noncoding;Parent=Fused_1577.1;
Chr2	Benfey	gene	7149399	7149844	.	+	.	geneID=At2NC032500_fwd;coding_prediction=noncoding;predicted_type=noncoding;ID=At2NC032500_fwd;
Chr2	Benfey	transcript	7149399	7149844	.	+	.	geneID=At2NC032500_fwd;coding_prediction=noncoding;predicted_type=noncoding;ID=At2NC032500_fwd;Parent=At2NC032500_fwd;
Chr2	Benfey	exon	7149399	7149844	.	+	.	geneID=At2NC032500_fwd;coding_prediction=noncoding;predicted_type=noncoding;Parent=At2NC032500_fwd;
Chr2	Merge	gene	7150503	7150926	.	-	.	geneID=Fused_1578;coding_prediction=noncoding;predicted_type=noncoding;ID=Fused_1578;
Chr2	Merge	transcript	7150503	7150926	.	-	.	geneID=Fused_1578;coding_prediction=noncoding;predicted_type=noncoding;ID=Fused_1578.1;Parent=Fused_1578;
Chr2	Merge	exon	7150503	7150926	.	-	.	geneID=Fused_1578;coding_prediction=noncoding;predicted_type=noncoding;Parent=Fused_1578.1;
Chr2	Lerv7	gene	7167116	7167594	.	-	.	geneID=Ler_NEW_RNA_R_11290;coding_prediction=coding;predicted_type=coding;ID=Ler_NEW_RNA_R_11290;
Chr2	Lerv7	transcript	7167116	7167594	.	-	.	geneID=Ler_NEW_RNA_R_11290;coding_prediction=coding;predicted_type=coding;ID=Ler_NEW_RNA_R_11290.1;Parent=Ler_NEW_RNA_R_11290;
Chr2	Lerv7	exon	7167116	7167594	.	-	.	geneID=Ler_NEW_RNA_R_11290;coding_prediction=coding;predicted_type=coding;Parent=Ler_NEW_RNA_R_11290.1;
Chr2	Merge	gene	7196447	7197023	.	-	.	geneID=Fused_1579;coding_prediction=noncoding;predicted_type=noncoding;ID=Fused_1579;
Chr2	Merge	transcript	7196447	7197023	.	-	.	geneID=Fused_1579;coding_prediction=noncoding;predicted_type=noncoding;ID=Fused_1579.1;Parent=Fused_1579;
Chr2	Merge	exon	7196447	7197023	.	-	.	geneID=Fused_1579;coding_prediction=noncoding;predicted_type=noncoding;Parent=Fused_1579.1;
Chr2	Lerv7	gene	7211324	7211641	.	+	.	geneID=Ler_NEW_RNA_F_11075;coding_prediction=noncoding;predicted_type=noncoding;ID=Ler_NEW_RNA_F_11075;
Chr2	Lerv7	transcript	7211324	7211641	.	+	.	geneID=Ler_NEW_RNA_F_11075;coding_prediction=noncoding;predicted_type=noncoding;ID=Ler_NEW_RNA_F_11075.1;Parent=Ler_NEW_RNA_F_11075;
Chr2	Lerv7	exon	7211324	7211641	.	+	.	geneID=Ler_NEW_RNA_F_11075;coding_prediction=noncoding;predicted_type=noncoding;Parent=Ler_NEW_RNA_F_11075.1;
Chr2	Merge	gene	7229063	7229413	.	+	.	geneID=Fused_1580;coding_prediction=noncoding;predicted_type=noncoding;ID=Fused_1580;
Chr2	Merge	transcript	7229063	7229413	.	+	.	geneID=Fused_1580;coding_prediction=noncoding;predicted_type=noncoding;ID=Fused_1580.1;Parent=Fused_1580;
Chr2	Merge	exon	7229063	7229413	.	+	.	geneID=Fused_1580;coding_prediction=noncoding;predicted_type=noncoding;Parent=Fused_1580.1;
Chr2	Col	gene	7235477	7236022	.	+	.	geneID=Col_NEW_RNA_F_10485;coding_prediction=noncoding;predicted_type=noncoding;ID=Col_NEW_RNA_F_10485;
Chr2	Col	transcript	7235477	7236022	.	+	.	geneID=Col_NEW_RNA_F_10485;coding_prediction=noncoding;predicted_type=noncoding;ID=Col_NEW_RNA_F_10485.1;Parent=Col_NEW_RNA_F_10485;
Chr2	Col	exon	7235477	7236022	.	+	.	geneID=Col_NEW_RNA_F_10485;coding_prediction=noncoding;predicted_type=noncoding;Parent=Col_NEW_RNA_F_10485.1;
Chr2	CANTATAdb	gene	7263029	7264438	.	+	.	geneID=CNT2087961;coding_prediction=noncoding;predicted_type=noncoding;ID=CNT2087961;
Chr2	CANTATAdb	transcript	7263029	7264438	.	+	.	geneID=CNT2087961;coding_prediction=noncoding;predicted_type=noncoding;ID=CNT2087961;Parent=CNT2087961;
Chr2	CANTATAdb	exon	7263029	7264438	.	+	.	geneID=CNT2087961;coding_prediction=noncoding;predicted_type=noncoding;Parent=CNT2087961;
Chr2	Lerv7	gene	7277677	7277960	.	-	.	geneID=Ler_NEW_RNA_R_11341;coding_prediction=noncoding;predicted_type=noncoding;ID=Ler_NEW_RNA_R_11341;
Chr2	Lerv7	transcript	7277677	7277960	.	-	.	geneID=Ler_NEW_RNA_R_11341;coding_prediction=noncoding;predicted_type=noncoding;ID=Ler_NEW_RNA_R_11341.1;Parent=Ler_NEW_RNA_R_11341;
Chr2	Lerv7	exon	7277677	7277960	.	-	.	geneID=Ler_NEW_RNA_R_11341;coding_prediction=noncoding;predicted_type=noncoding;Parent=Ler_NEW_RNA_R_11341.1;
Chr2	Merge	gene	7285594	7285888	.	-	.	geneID=Fused_1583;coding_prediction=coding;predicted_type=coding;ID=Fused_1583;
Chr2	Merge	transcript	7285594	7285888	.	-	.	geneID=Fused_1583;coding_prediction=coding;predicted_type=coding;ID=Fused_1583.1;Parent=Fused_1583;
Chr2	Merge	exon	7285594	7285888	.	-	.	geneID=Fused_1583;coding_prediction=coding;predicted_type=coding;Parent=Fused_1583.1;
Chr2	Araport11	gene	7289974	7291343	.	+	.	geneID=AT2TE30930;coding_prediction=noncoding;predicted_type=TE;ID=AT2TE30930;
Chr2	Araport11	transcript	7289974	7290409	.	+	.	geneID=AT2TE30930;coding_prediction=noncoding;predicted_type=TE;ID=AT2TE30930;Parent=AT2TE30930;
Chr2	Araport11	exon	7289974	7290409	.	+	.	geneID=AT2TE30930;coding_prediction=noncoding;predicted_type=TE;Parent=AT2TE30930;
Chr2	Araport11	transcript	7290481	7291343	.	+	.	geneID=AT2TE30930;coding_prediction=noncoding;predicted_type=TE;ID=AT2TE30930;Parent=AT2TE30930;
Chr2	Araport11	exon	7290481	7291343	.	+	.	geneID=AT2TE30930;coding_prediction=noncoding;predicted_type=TE;Parent=AT2TE30930;
Chr2	Col	gene	7311809	7312309	.	+	.	geneID=Col_NEW_RNA_F_10518;coding_prediction=coding;predicted_type=coding;ID=Col_NEW_RNA_F_10518;
Chr2	Col	transcript	7311809	7312309	.	+	.	geneID=Col_NEW_RNA_F_10518;coding_prediction=coding;predicted_type=coding;ID=Col_NEW_RNA_F_10518.1;Parent=Col_NEW_RNA_F_10518;
Chr2	Col	exon	7311809	7312309	.	+	.	geneID=Col_NEW_RNA_F_10518;coding_prediction=coding;predicted_type=coding;Parent=Col_NEW_RNA_F_10518.1;
Chr2	Merge	gene	7313645	7313888	.	+	.	geneID=Fused_1586;coding_prediction=noncoding;predicted_type=noncoding;ID=Fused_1586;
Chr2	Merge	transcript	7313645	7313888	.	+	.	geneID=Fused_1586;coding_prediction=noncoding;predicted_type=noncoding;ID=Fused_1586.1;Parent=Fused_1586;
Chr2	Merge	exon	7313645	7313888	.	+	.	geneID=Fused_1586;coding_prediction=noncoding;predicted_type=noncoding;Parent=Fused_1586.1;
Chr2	Merge	gene	7315793	7316284	.	-	.	geneID=Fused_1587;coding_prediction=noncoding;predicted_type=noncoding;ID=Fused_1587;
Chr2	Merge	transcript	7315793	7316284	.	-	.	geneID=Fused_1587;coding_prediction=noncoding;predicted_type=noncoding;ID=Fused_1587.1;Parent=Fused_1587;
Chr2	Merge	exon	7315793	7316284	.	-	.	geneID=Fused_1587;coding_prediction=noncoding;predicted_type=noncoding;Parent=Fused_1587.1;
Chr2	Merge	gene	7317805	7318831	.	-	.	geneID=Fused_1588;coding_prediction=coding;predicted_type=coding;ID=Fused_1588;
Chr2	Merge	transcript	7317805	7318831	.	-	.	geneID=Fused_1588;coding_prediction=coding;predicted_type=coding;ID=Fused_1588.1;Parent=Fused_1588;
Chr2	Merge	exon	7317805	7318831	.	-	.	geneID=Fused_1588;coding_prediction=coding;predicted_type=coding;Parent=Fused_1588.1;
Chr2	Merge	gene	7327917	7328213	.	-	.	geneID=Fused_1589;coding_prediction=noncoding;predicted_type=noncoding;ID=Fused_1589;
Chr2	Merge	transcript	7327917	7328213	.	-	.	geneID=Fused_1589;coding_prediction=noncoding;predicted_type=noncoding;ID=Fused_1589.1;Parent=Fused_1589;
Chr2	Merge	exon	7327917	7328213	.	-	.	geneID=Fused_1589;coding_prediction=noncoding;predicted_type=noncoding;Parent=Fused_1589.1;
Chr2	Merge	gene	7333063	7333477	.	-	.	geneID=Fused_1590;coding_prediction=noncoding;predicted_type=noncoding;ID=Fused_1590;
Chr2	Merge	transcript	7333063	7333477	.	-	.	geneID=Fused_1590;coding_prediction=noncoding;predicted_type=noncoding;ID=Fused_1590.1;Parent=Fused_1590;
Chr2	Merge	exon	7333063	7333477	.	-	.	geneID=Fused_1590;coding_prediction=noncoding;predicted_type=noncoding;Parent=Fused_1590.1;
Chr2	Merge	gene	7339180	7339954	.	-	.	geneID=Fused_1592;coding_prediction=noncoding;predicted_type=noncoding;ID=Fused_1592;
Chr2	Merge	transcript	7339180	7339954	.	-	.	geneID=Fused_1592;coding_prediction=noncoding;predicted_type=noncoding;ID=Fused_1592.1;Parent=Fused_1592;
Chr2	Merge	exon	7339180	7339954	.	-	.	geneID=Fused_1592;coding_prediction=noncoding;predicted_type=noncoding;Parent=Fused_1592.1;
Chr2	Merge	gene	7344539	7345360	.	+	.	geneID=Fused_1593;coding_prediction=noncoding;predicted_type=noncoding;ID=Fused_1593;
Chr2	Merge	transcript	7344539	7345360	.	+	.	geneID=Fused_1593;coding_prediction=noncoding;predicted_type=noncoding;ID=Fused_1593.1;Parent=Fused_1593;
Chr2	Merge	exon	7344539	7345360	.	+	.	geneID=Fused_1593;coding_prediction=noncoding;predicted_type=noncoding;Parent=Fused_1593.1;
Chr2	CANTATAdb	gene	7362260	7363280	.	+	.	geneID=CNT2088312;coding_prediction=noncoding;predicted_type=noncoding;ID=CNT2088312;
Chr2	CANTATAdb	transcript	7362260	7363280	.	+	.	geneID=CNT2088312;coding_prediction=noncoding;predicted_type=noncoding;ID=CNT2088312;Parent=CNT2088312;
Chr2	CANTATAdb	exon	7362260	7362532	.	+	.	geneID=CNT2088312;coding_prediction=noncoding;predicted_type=noncoding;Parent=CNT2088312;
Chr2	CANTATAdb	exon	7362958	7363280	.	+	.	geneID=CNT2088312;coding_prediction=noncoding;predicted_type=noncoding;Parent=CNT2088312;
Chr2	Lerv7	gene	7367997	7368203	.	-	.	geneID=Ler_NEW_RNA_R_11385;coding_prediction=noncoding;predicted_type=noncoding;ID=Ler_NEW_RNA_R_11385;
Chr2	Lerv7	transcript	7367997	7368203	.	-	.	geneID=Ler_NEW_RNA_R_11385;coding_prediction=noncoding;predicted_type=noncoding;ID=Ler_NEW_RNA_R_11385.1;Parent=Ler_NEW_RNA_R_11385;
Chr2	Lerv7	exon	7367997	7368203	.	-	.	geneID=Ler_NEW_RNA_R_11385;coding_prediction=noncoding;predicted_type=noncoding;Parent=Ler_NEW_RNA_R_11385.1;
Chr2	CANTATAdb	gene	7368486	7369133	.	-	.	geneID=CNT2084967;coding_prediction=noncoding;predicted_type=noncoding;ID=CNT2084967;
Chr2	CANTATAdb	transcript	7368486	7369133	.	-	.	geneID=CNT2084967;coding_prediction=noncoding;predicted_type=noncoding;ID=CNT2084967;Parent=CNT2084967;
Chr2	CANTATAdb	exon	7368486	7368846	.	-	.	geneID=CNT2084967;coding_prediction=noncoding;predicted_type=noncoding;Parent=CNT2084967;
Chr2	CANTATAdb	exon	7368939	7369133	.	-	.	geneID=CNT2084967;coding_prediction=noncoding;predicted_type=noncoding;Parent=CNT2084967;
Chr2	Col	gene	7369412	7369632	.	+	.	geneID=Col_NEW_RNA_F_10534;coding_prediction=noncoding;predicted_type=noncoding;ID=Col_NEW_RNA_F_10534;
Chr2	Col	transcript	7369412	7369632	.	+	.	geneID=Col_NEW_RNA_F_10534;coding_prediction=noncoding;predicted_type=noncoding;ID=Col_NEW_RNA_F_10534.1;Parent=Col_NEW_RNA_F_10534;
Chr2	Col	exon	7369412	7369632	.	+	.	geneID=Col_NEW_RNA_F_10534;coding_prediction=noncoding;predicted_type=noncoding;Parent=Col_NEW_RNA_F_10534.1;
Chr2	Merge	gene	7386222	7386989	.	-	.	geneID=Fused_1595;coding_prediction=noncoding;predicted_type=noncoding;ID=Fused_1595;
Chr2	Merge	transcript	7386222	7386989	.	-	.	geneID=Fused_1595;coding_prediction=noncoding;predicted_type=noncoding;ID=Fused_1595.1;Parent=Fused_1595;
Chr2	Merge	exon	7386222	7386989	.	-	.	geneID=Fused_1595;coding_prediction=noncoding;predicted_type=noncoding;Parent=Fused_1595.1;
Chr2	Lerv7	gene	7387951	7388176	.	-	.	geneID=Ler_NEW_RNA_R_11395;coding_prediction=coding;predicted_type=coding;ID=Ler_NEW_RNA_R_11395;
Chr2	Lerv7	transcript	7387951	7388176	.	-	.	geneID=Ler_NEW_RNA_R_11395;coding_prediction=coding;predicted_type=coding;ID=Ler_NEW_RNA_R_11395.1;Parent=Ler_NEW_RNA_R_11395;
Chr2	Lerv7	exon	7387951	7388176	.	-	.	geneID=Ler_NEW_RNA_R_11395;coding_prediction=coding;predicted_type=coding;Parent=Ler_NEW_RNA_R_11395.1;
Chr2	Merge	gene	7394425	7394705	.	+	.	geneID=Fused_1596;coding_prediction=noncoding;predicted_type=noncoding;ID=Fused_1596;
Chr2	Merge	transcript	7394425	7394705	.	+	.	geneID=Fused_1596;coding_prediction=noncoding;predicted_type=noncoding;ID=Fused_1596.1;Parent=Fused_1596;
Chr2	Merge	exon	7394425	7394705	.	+	.	geneID=Fused_1596;coding_prediction=noncoding;predicted_type=noncoding;Parent=Fused_1596.1;
Chr2	Merge	gene	7428613	7430892	.	-	.	geneID=Fused_1597;coding_prediction=coding;predicted_type=coding;ID=Fused_1597;
Chr2	Merge	transcript	7428613	7430892	.	-	.	geneID=Fused_1597;coding_prediction=coding;predicted_type=coding;ID=Fused_1597.1;Parent=Fused_1597;
Chr2	Merge	exon	7428613	7430892	.	-	.	geneID=Fused_1597;coding_prediction=coding;predicted_type=coding;Parent=Fused_1597.1;
Chr2	Merge	gene	7431087	7431371	.	-	.	geneID=Fused_1598;coding_prediction=coding;predicted_type=coding;ID=Fused_1598;
Chr2	Merge	transcript	7431087	7431371	.	-	.	geneID=Fused_1598;coding_prediction=coding;predicted_type=coding;ID=Fused_1598.1;Parent=Fused_1598;
Chr2	Merge	exon	7431087	7431371	.	-	.	geneID=Fused_1598;coding_prediction=coding;predicted_type=coding;Parent=Fused_1598.1;
Chr2	Araport11	gene	7440818	7441230	.	-	.	geneID=AT2G17695;coding_prediction=noncoding;predicted_type=coding;ID=AT2G17695;
Chr2	Araport11	transcript	7440818	7441230	.	-	.	geneID=AT2G17695;coding_prediction=noncoding;predicted_type=coding;ID=AT2G17695.1;Parent=AT2G17695;
Chr2	Araport11	exon	7440818	7441230	.	-	.	geneID=AT2G17695;coding_prediction=noncoding;predicted_type=coding;Parent=AT2G17695.1;
Chr2	Araport11	gene	7449948	7450987	.	-	.	geneID=AT2TE31715;coding_prediction=noncoding;predicted_type=TE;ID=AT2TE31715;
Chr2	Araport11	transcript	7449948	7450987	.	-	.	geneID=AT2TE31715;coding_prediction=noncoding;predicted_type=TE;ID=AT2TE31715;Parent=AT2TE31715;
Chr2	Araport11	exon	7449948	7450987	.	-	.	geneID=AT2TE31715;coding_prediction=noncoding;predicted_type=TE;Parent=AT2TE31715;
Chr2	Lerv7	gene	7451367	7451612	.	-	.	geneID=Ler_NEW_RNA_R_11428;coding_prediction=noncoding;predicted_type=noncoding;ID=Ler_NEW_RNA_R_11428;
Chr2	Lerv7	transcript	7451367	7451612	.	-	.	geneID=Ler_NEW_RNA_R_11428;coding_prediction=noncoding;predicted_type=noncoding;ID=Ler_NEW_RNA_R_11428.1;Parent=Ler_NEW_RNA_R_11428;
Chr2	Lerv7	exon	7451367	7451612	.	-	.	geneID=Ler_NEW_RNA_R_11428;coding_prediction=noncoding;predicted_type=noncoding;Parent=Ler_NEW_RNA_R_11428.1;
Chr2	Merge	gene	7456951	7457167	.	-	.	geneID=Fused_1600;coding_prediction=noncoding;predicted_type=noncoding;ID=Fused_1600;
Chr2	Merge	transcript	7456951	7457167	.	-	.	geneID=Fused_1600;coding_prediction=noncoding;predicted_type=noncoding;ID=Fused_1600.1;Parent=Fused_1600;
Chr2	Merge	exon	7456951	7457167	.	-	.	geneID=Fused_1600;coding_prediction=noncoding;predicted_type=noncoding;Parent=Fused_1600.1;
Chr2	Lerv7	gene	7494462	7494695	.	-	.	geneID=Ler_NEW_RNA_R_11442;coding_prediction=noncoding;predicted_type=noncoding;ID=Ler_NEW_RNA_R_11442;
Chr2	Lerv7	transcript	7494462	7494695	.	-	.	geneID=Ler_NEW_RNA_R_11442;coding_prediction=noncoding;predicted_type=noncoding;ID=Ler_NEW_RNA_R_11442.1;Parent=Ler_NEW_RNA_R_11442;
Chr2	Lerv7	exon	7494462	7494695	.	-	.	geneID=Ler_NEW_RNA_R_11442;coding_prediction=noncoding;predicted_type=noncoding;Parent=Ler_NEW_RNA_R_11442.1;
Chr2	Merge	gene	7514270	7515214	.	+	.	geneID=Fused_1602;coding_prediction=noncoding;predicted_type=noncoding;ID=Fused_1602;
Chr2	Merge	transcript	7514270	7515214	.	+	.	geneID=Fused_1602;coding_prediction=noncoding;predicted_type=noncoding;ID=Fused_1602.1;Parent=Fused_1602;
Chr2	Merge	exon	7514270	7515214	.	+	.	geneID=Fused_1602;coding_prediction=noncoding;predicted_type=noncoding;Parent=Fused_1602.1;
Chr2	Araport11	gene	7521299	7521577	.	-	.	geneID=AT2G17870;coding_prediction=noncoding;predicted_type=coding;ID=AT2G17870;
Chr2	Araport11	transcript	7521299	7521577	.	-	.	geneID=AT2G17870;coding_prediction=noncoding;predicted_type=coding;ID=AT2G17870.1;Parent=AT2G17870;
Chr2	Araport11	exon	7521299	7521577	.	-	.	geneID=AT2G17870;coding_prediction=noncoding;predicted_type=coding;Parent=AT2G17870.1;
Chr2	Merge	gene	7524804	7525751	.	+	.	geneID=Fused_1603;coding_prediction=noncoding;predicted_type=noncoding;ID=Fused_1603;
Chr2	Merge	transcript	7524804	7525751	.	+	.	geneID=Fused_1603;coding_prediction=noncoding;predicted_type=noncoding;ID=Fused_1603.1;Parent=Fused_1603;
Chr2	Merge	exon	7524804	7525751	.	+	.	geneID=Fused_1603;coding_prediction=noncoding;predicted_type=noncoding;Parent=Fused_1603.1;
Chr2	Merge	gene	7529997	7530734	.	+	.	geneID=Fused_1604;coding_prediction=coding;predicted_type=coding;ID=Fused_1604;
Chr2	Merge	transcript	7529997	7530734	.	+	.	geneID=Fused_1604;coding_prediction=coding;predicted_type=coding;ID=Fused_1604.1;Parent=Fused_1604;
Chr2	Merge	exon	7529997	7530734	.	+	.	geneID=Fused_1604;coding_prediction=coding;predicted_type=coding;Parent=Fused_1604.1;
Chr2	Merge	gene	7576409	7576675	.	-	.	geneID=Fused_1605;coding_prediction=noncoding;predicted_type=noncoding;ID=Fused_1605;
Chr2	Merge	transcript	7576409	7576675	.	-	.	geneID=Fused_1605;coding_prediction=noncoding;predicted_type=noncoding;ID=Fused_1605.1;Parent=Fused_1605;
Chr2	Merge	exon	7576409	7576675	.	-	.	geneID=Fused_1605;coding_prediction=noncoding;predicted_type=noncoding;Parent=Fused_1605.1;
Chr2	Merge	gene	7577763	7578541	.	-	.	geneID=Fused_1606;coding_prediction=noncoding;predicted_type=noncoding;ID=Fused_1606;
Chr2	Merge	transcript	7577763	7578541	.	-	.	geneID=Fused_1606;coding_prediction=noncoding;predicted_type=noncoding;ID=Fused_1606.1;Parent=Fused_1606;
Chr2	Merge	exon	7577763	7578541	.	-	.	geneID=Fused_1606;coding_prediction=noncoding;predicted_type=noncoding;Parent=Fused_1606.1;
Chr2	Merge	gene	7588005	7588275	.	-	.	geneID=Fused_1607;coding_prediction=noncoding;predicted_type=noncoding;ID=Fused_1607;
Chr2	Merge	transcript	7588005	7588275	.	-	.	geneID=Fused_1607;coding_prediction=noncoding;predicted_type=noncoding;ID=Fused_1607.1;Parent=Fused_1607;
Chr2	Merge	exon	7588005	7588275	.	-	.	geneID=Fused_1607;coding_prediction=noncoding;predicted_type=noncoding;Parent=Fused_1607.1;
Chr2	Merge	gene	7592370	7592685	.	-	.	geneID=Fused_1609;coding_prediction=coding;predicted_type=coding;ID=Fused_1609;
Chr2	Merge	transcript	7592370	7592685	.	-	.	geneID=Fused_1609;coding_prediction=coding;predicted_type=coding;ID=Fused_1609.1;Parent=Fused_1609;
Chr2	Merge	exon	7592370	7592685	.	-	.	geneID=Fused_1609;coding_prediction=coding;predicted_type=coding;Parent=Fused_1609.1;
Chr2	Merge	gene	7596100	7597070	.	-	.	geneID=Fused_1610;coding_prediction=noncoding;predicted_type=noncoding;ID=Fused_1610;
Chr2	Merge	transcript	7596100	7597070	.	-	.	geneID=Fused_1610;coding_prediction=noncoding;predicted_type=noncoding;ID=Fused_1610.1;Parent=Fused_1610;
Chr2	Merge	exon	7596100	7597070	.	-	.	geneID=Fused_1610;coding_prediction=noncoding;predicted_type=noncoding;Parent=Fused_1610.1;
Chr2	Merge	gene	7615329	7615598	.	-	.	geneID=Fused_1611;coding_prediction=noncoding;predicted_type=noncoding;ID=Fused_1611;
Chr2	Merge	transcript	7615329	7615598	.	-	.	geneID=Fused_1611;coding_prediction=noncoding;predicted_type=noncoding;ID=Fused_1611.1;Parent=Fused_1611;
Chr2	Merge	exon	7615329	7615598	.	-	.	geneID=Fused_1611;coding_prediction=noncoding;predicted_type=noncoding;Parent=Fused_1611.1;
Chr2	Lerv7	gene	7622867	7623095	.	-	.	geneID=Ler_NEW_RNA_R_11489;coding_prediction=coding;predicted_type=coding;ID=Ler_NEW_RNA_R_11489;
Chr2	Lerv7	transcript	7622867	7623095	.	-	.	geneID=Ler_NEW_RNA_R_11489;coding_prediction=coding;predicted_type=coding;ID=Ler_NEW_RNA_R_11489.1;Parent=Ler_NEW_RNA_R_11489;
Chr2	Lerv7	exon	7622867	7623095	.	-	.	geneID=Ler_NEW_RNA_R_11489;coding_prediction=coding;predicted_type=coding;Parent=Ler_NEW_RNA_R_11489.1;
Chr2	Merge	gene	7646053	7647185	.	+	.	geneID=Fused_1612;coding_prediction=noncoding;predicted_type=noncoding;ID=Fused_1612;
Chr2	Merge	transcript	7646053	7647185	.	+	.	geneID=Fused_1612;coding_prediction=noncoding;predicted_type=noncoding;ID=Fused_1612.1;Parent=Fused_1612;
Chr2	Merge	exon	7646053	7647185	.	+	.	geneID=Fused_1612;coding_prediction=noncoding;predicted_type=noncoding;Parent=Fused_1612.1;
Chr2	Lerv7	gene	7656796	7657100	.	+	.	geneID=Ler_NEW_RNA_F_11226;coding_prediction=noncoding;predicted_type=noncoding;ID=Ler_NEW_RNA_F_11226;
Chr2	Lerv7	transcript	7656796	7657100	.	+	.	geneID=Ler_NEW_RNA_F_11226;coding_prediction=noncoding;predicted_type=noncoding;ID=Ler_NEW_RNA_F_11226.1;Parent=Ler_NEW_RNA_F_11226;
Chr2	Lerv7	exon	7656796	7657100	.	+	.	geneID=Ler_NEW_RNA_F_11226;coding_prediction=noncoding;predicted_type=noncoding;Parent=Ler_NEW_RNA_F_11226.1;
Chr2	CANTATAdb	gene	7664430	7664773	.	+	.	geneID=CNT2087682;coding_prediction=coding;predicted_type=noncoding;ID=CNT2087682;
Chr2	CANTATAdb	transcript	7664430	7664773	.	+	.	geneID=CNT2087682;coding_prediction=coding;predicted_type=noncoding;ID=CNT2087682;Parent=CNT2087682;
Chr2	CANTATAdb	exon	7664430	7664773	.	+	.	geneID=CNT2087682;coding_prediction=coding;predicted_type=noncoding;Parent=CNT2087682;
Chr2	Merge	gene	7665262	7665691	.	+	.	geneID=Fused_1614;coding_prediction=coding;predicted_type=coding;ID=Fused_1614;
Chr2	Merge	transcript	7665262	7665691	.	+	.	geneID=Fused_1614;coding_prediction=coding;predicted_type=coding;ID=Fused_1614.1;Parent=Fused_1614;
Chr2	Merge	exon	7665262	7665691	.	+	.	geneID=Fused_1614;coding_prediction=coding;predicted_type=coding;Parent=Fused_1614.1;
Chr2	Merge	gene	7667681	7668082	.	+	.	geneID=Fused_1615;coding_prediction=coding;predicted_type=coding;ID=Fused_1615;
Chr2	Merge	transcript	7667681	7668082	.	+	.	geneID=Fused_1615;coding_prediction=coding;predicted_type=coding;ID=Fused_1615.1;Parent=Fused_1615;
Chr2	Merge	exon	7667681	7668082	.	+	.	geneID=Fused_1615;coding_prediction=coding;predicted_type=coding;Parent=Fused_1615.1;
Chr2	Merge	gene	7672206	7672954	.	+	.	geneID=Fused_1616;coding_prediction=coding;predicted_type=coding;ID=Fused_1616;
Chr2	Merge	transcript	7672206	7672954	.	+	.	geneID=Fused_1616;coding_prediction=coding;predicted_type=coding;ID=Fused_1616.1;Parent=Fused_1616;
Chr2	Merge	exon	7672206	7672954	.	+	.	geneID=Fused_1616;coding_prediction=coding;predicted_type=coding;Parent=Fused_1616.1;
Chr2	Merge	gene	7678488	7678775	.	-	.	geneID=Fused_1617;coding_prediction=noncoding;predicted_type=noncoding;ID=Fused_1617;
Chr2	Merge	transcript	7678488	7678775	.	-	.	geneID=Fused_1617;coding_prediction=noncoding;predicted_type=noncoding;ID=Fused_1617.1;Parent=Fused_1617;
Chr2	Merge	exon	7678488	7678775	.	-	.	geneID=Fused_1617;coding_prediction=noncoding;predicted_type=noncoding;Parent=Fused_1617.1;
Chr2	Lerv7	gene	7709764	7710042	.	-	.	geneID=Ler_NEW_RNA_R_11520;coding_prediction=noncoding;predicted_type=noncoding;ID=Ler_NEW_RNA_R_11520;
Chr2	Lerv7	transcript	7709764	7710042	.	-	.	geneID=Ler_NEW_RNA_R_11520;coding_prediction=noncoding;predicted_type=noncoding;ID=Ler_NEW_RNA_R_11520.1;Parent=Ler_NEW_RNA_R_11520;
Chr2	Lerv7	exon	7709764	7710042	.	-	.	geneID=Ler_NEW_RNA_R_11520;coding_prediction=noncoding;predicted_type=noncoding;Parent=Ler_NEW_RNA_R_11520.1;
Chr2	Col	gene	7718275	7718895	.	+	.	geneID=Col_NEW_RNA_F_10632;coding_prediction=noncoding;predicted_type=noncoding;ID=Col_NEW_RNA_F_10632;
Chr2	Col	transcript	7718275	7718895	.	+	.	geneID=Col_NEW_RNA_F_10632;coding_prediction=noncoding;predicted_type=noncoding;ID=Col_NEW_RNA_F_10632.1;Parent=Col_NEW_RNA_F_10632;
Chr2	Col	exon	7718275	7718895	.	+	.	geneID=Col_NEW_RNA_F_10632;coding_prediction=noncoding;predicted_type=noncoding;Parent=Col_NEW_RNA_F_10632.1;
Chr2	Merge	gene	7739302	7739515	.	-	.	geneID=Fused_1618;coding_prediction=noncoding;predicted_type=noncoding;ID=Fused_1618;
Chr2	Merge	transcript	7739302	7739515	.	-	.	geneID=Fused_1618;coding_prediction=noncoding;predicted_type=noncoding;ID=Fused_1618.1;Parent=Fused_1618;
Chr2	Merge	exon	7739302	7739515	.	-	.	geneID=Fused_1618;coding_prediction=noncoding;predicted_type=noncoding;Parent=Fused_1618.1;
Chr2	Benfey	gene	7760882	7762477	.	+	.	geneID=RLFS_009708_fwd;coding_prediction=noncoding;predicted_type=noncoding;ID=RLFS_009708_fwd;
Chr2	Benfey	transcript	7760882	7762477	.	+	.	geneID=RLFS_009708_fwd;coding_prediction=noncoding;predicted_type=noncoding;ID=RLFS_009708_fwd;Parent=RLFS_009708_fwd;
Chr2	Benfey	exon	7760882	7762477	.	+	.	geneID=RLFS_009708_fwd;coding_prediction=noncoding;predicted_type=noncoding;Parent=RLFS_009708_fwd;
Chr2	Col	gene	7768209	7768428	.	-	.	geneID=Col_NEW_RNA_R_10606;coding_prediction=noncoding;predicted_type=noncoding;ID=Col_NEW_RNA_R_10606;
Chr2	Col	transcript	7768209	7768428	.	-	.	geneID=Col_NEW_RNA_R_10606;coding_prediction=noncoding;predicted_type=noncoding;ID=Col_NEW_RNA_R_10606.1;Parent=Col_NEW_RNA_R_10606;
Chr2	Col	exon	7768209	7768428	.	-	.	geneID=Col_NEW_RNA_R_10606;coding_prediction=noncoding;predicted_type=noncoding;Parent=Col_NEW_RNA_R_10606.1;
Chr2	Merge	gene	7777736	7777950	.	+	.	geneID=Fused_1620;coding_prediction=noncoding;predicted_type=noncoding;ID=Fused_1620;
Chr2	Merge	transcript	7777736	7777950	.	+	.	geneID=Fused_1620;coding_prediction=noncoding;predicted_type=noncoding;ID=Fused_1620.1;Parent=Fused_1620;
Chr2	Merge	exon	7777736	7777950	.	+	.	geneID=Fused_1620;coding_prediction=noncoding;predicted_type=noncoding;Parent=Fused_1620.1;
Chr2	Merge	gene	7805745	7807370	.	-	.	geneID=Fused_1621;coding_prediction=noncoding;predicted_type=noncoding;ID=Fused_1621;
Chr2	Merge	transcript	7805745	7807370	.	-	.	geneID=Fused_1621;coding_prediction=noncoding;predicted_type=noncoding;ID=Fused_1621.1;Parent=Fused_1621;
Chr2	Merge	exon	7805745	7807370	.	-	.	geneID=Fused_1621;coding_prediction=noncoding;predicted_type=noncoding;Parent=Fused_1621.1;
Chr2	Merge	gene	7809672	7811382	.	-	.	geneID=Fused_1622;coding_prediction=coding;predicted_type=coding;ID=Fused_1622;
Chr2	Merge	transcript	7809672	7811382	.	-	.	geneID=Fused_1622;coding_prediction=coding;predicted_type=coding;ID=Fused_1622.1;Parent=Fused_1622;
Chr2	Merge	exon	7809672	7811382	.	-	.	geneID=Fused_1622;coding_prediction=coding;predicted_type=coding;Parent=Fused_1622.1;
Chr2	Merge	gene	7821346	7822291	.	-	.	geneID=Fused_1623;coding_prediction=coding;predicted_type=coding;ID=Fused_1623;
Chr2	Merge	transcript	7821346	7822291	.	-	.	geneID=Fused_1623;coding_prediction=coding;predicted_type=coding;ID=Fused_1623.1;Parent=Fused_1623;
Chr2	Merge	exon	7821346	7822291	.	-	.	geneID=Fused_1623;coding_prediction=coding;predicted_type=coding;Parent=Fused_1623.1;
Chr2	Merge	gene	7825006	7825294	.	-	.	geneID=Fused_1624;coding_prediction=noncoding;predicted_type=noncoding;ID=Fused_1624;
Chr2	Merge	transcript	7825006	7825294	.	-	.	geneID=Fused_1624;coding_prediction=noncoding;predicted_type=noncoding;ID=Fused_1624.1;Parent=Fused_1624;
Chr2	Merge	exon	7825006	7825294	.	-	.	geneID=Fused_1624;coding_prediction=noncoding;predicted_type=noncoding;Parent=Fused_1624.1;
Chr2	Col	gene	7827544	7827749	.	+	.	geneID=Col_NEW_RNA_F_10662;coding_prediction=coding;predicted_type=coding;ID=Col_NEW_RNA_F_10662;
Chr2	Col	transcript	7827544	7827749	.	+	.	geneID=Col_NEW_RNA_F_10662;coding_prediction=coding;predicted_type=coding;ID=Col_NEW_RNA_F_10662.1;Parent=Col_NEW_RNA_F_10662;
Chr2	Col	exon	7827544	7827749	.	+	.	geneID=Col_NEW_RNA_F_10662;coding_prediction=coding;predicted_type=coding;Parent=Col_NEW_RNA_F_10662.1;
Chr2	Merge	gene	7835649	7836513	.	-	.	geneID=Fused_1625;coding_prediction=coding;predicted_type=coding;ID=Fused_1625;
Chr2	Merge	transcript	7835649	7836513	.	-	.	geneID=Fused_1625;coding_prediction=coding;predicted_type=coding;ID=Fused_1625.1;Parent=Fused_1625;
Chr2	Merge	exon	7835649	7836513	.	-	.	geneID=Fused_1625;coding_prediction=coding;predicted_type=coding;Parent=Fused_1625.1;
Chr2	Merge	gene	7841182	7841635	.	-	.	geneID=Fused_1626;coding_prediction=noncoding;predicted_type=noncoding;ID=Fused_1626;
Chr2	Merge	transcript	7841182	7841635	.	-	.	geneID=Fused_1626;coding_prediction=noncoding;predicted_type=noncoding;ID=Fused_1626.1;Parent=Fused_1626;
Chr2	Merge	exon	7841182	7841635	.	-	.	geneID=Fused_1626;coding_prediction=noncoding;predicted_type=noncoding;Parent=Fused_1626.1;
Chr2	Merge	gene	7868867	7869236	.	-	.	geneID=Fused_1628;coding_prediction=noncoding;predicted_type=noncoding;ID=Fused_1628;
Chr2	Merge	transcript	7868867	7869236	.	-	.	geneID=Fused_1628;coding_prediction=noncoding;predicted_type=noncoding;ID=Fused_1628.1;Parent=Fused_1628;
Chr2	Merge	exon	7868867	7869236	.	-	.	geneID=Fused_1628;coding_prediction=noncoding;predicted_type=noncoding;Parent=Fused_1628.1;
Chr2	Lerv7	gene	7882476	7882714	.	-	.	geneID=Ler_NEW_RNA_R_11574;coding_prediction=noncoding;predicted_type=noncoding;ID=Ler_NEW_RNA_R_11574;
Chr2	Lerv7	transcript	7882476	7882714	.	-	.	geneID=Ler_NEW_RNA_R_11574;coding_prediction=noncoding;predicted_type=noncoding;ID=Ler_NEW_RNA_R_11574.1;Parent=Ler_NEW_RNA_R_11574;
Chr2	Lerv7	exon	7882476	7882714	.	-	.	geneID=Ler_NEW_RNA_R_11574;coding_prediction=noncoding;predicted_type=noncoding;Parent=Ler_NEW_RNA_R_11574.1;
Chr2	Lerv7	gene	7888508	7888762	.	-	.	geneID=Ler_NEW_RNA_R_11581;coding_prediction=noncoding;predicted_type=noncoding;ID=Ler_NEW_RNA_R_11581;
Chr2	Lerv7	transcript	7888508	7888762	.	-	.	geneID=Ler_NEW_RNA_R_11581;coding_prediction=noncoding;predicted_type=noncoding;ID=Ler_NEW_RNA_R_11581.1;Parent=Ler_NEW_RNA_R_11581;
Chr2	Lerv7	exon	7888508	7888762	.	-	.	geneID=Ler_NEW_RNA_R_11581;coding_prediction=noncoding;predicted_type=noncoding;Parent=Ler_NEW_RNA_R_11581.1;
Chr2	Merge	gene	7944755	7945198	.	-	.	geneID=Fused_1632;coding_prediction=noncoding;predicted_type=noncoding;ID=Fused_1632;
Chr2	Merge	transcript	7944755	7945198	.	-	.	geneID=Fused_1632;coding_prediction=noncoding;predicted_type=noncoding;ID=Fused_1632.1;Parent=Fused_1632;
Chr2	Merge	exon	7944755	7945198	.	-	.	geneID=Fused_1632;coding_prediction=noncoding;predicted_type=noncoding;Parent=Fused_1632.1;
Chr2	Merge	gene	7966282	7966626	.	-	.	geneID=Fused_1633;coding_prediction=coding;predicted_type=coding;ID=Fused_1633;
Chr2	Merge	transcript	7966282	7966626	.	-	.	geneID=Fused_1633;coding_prediction=coding;predicted_type=coding;ID=Fused_1633.1;Parent=Fused_1633;
Chr2	Merge	exon	7966282	7966626	.	-	.	geneID=Fused_1633;coding_prediction=coding;predicted_type=coding;Parent=Fused_1633.1;
Chr2	Merge	gene	7966780	7967081	.	-	.	geneID=Fused_1634;coding_prediction=coding;predicted_type=coding;ID=Fused_1634;
Chr2	Merge	transcript	7966780	7967081	.	-	.	geneID=Fused_1634;coding_prediction=coding;predicted_type=coding;ID=Fused_1634.1;Parent=Fused_1634;
Chr2	Merge	exon	7966780	7967081	.	-	.	geneID=Fused_1634;coding_prediction=coding;predicted_type=coding;Parent=Fused_1634.1;
Chr2	Merge	gene	8002246	8002515	.	-	.	geneID=Fused_1635;coding_prediction=noncoding;predicted_type=noncoding;ID=Fused_1635;
Chr2	Merge	transcript	8002246	8002515	.	-	.	geneID=Fused_1635;coding_prediction=noncoding;predicted_type=noncoding;ID=Fused_1635.1;Parent=Fused_1635;
Chr2	Merge	exon	8002246	8002515	.	-	.	geneID=Fused_1635;coding_prediction=noncoding;predicted_type=noncoding;Parent=Fused_1635.1;
Chr2	Merge	gene	8003357	8003561	.	-	.	geneID=Fused_1636;coding_prediction=noncoding;predicted_type=noncoding;ID=Fused_1636;
Chr2	Merge	transcript	8003357	8003561	.	-	.	geneID=Fused_1636;coding_prediction=noncoding;predicted_type=noncoding;ID=Fused_1636.1;Parent=Fused_1636;
Chr2	Merge	exon	8003357	8003561	.	-	.	geneID=Fused_1636;coding_prediction=noncoding;predicted_type=noncoding;Parent=Fused_1636.1;
Chr2	Merge	gene	8023522	8024204	.	-	.	geneID=Fused_1637;coding_prediction=coding;predicted_type=coding;ID=Fused_1637;
Chr2	Merge	transcript	8023522	8024204	.	-	.	geneID=Fused_1637;coding_prediction=coding;predicted_type=coding;ID=Fused_1637.1;Parent=Fused_1637;
Chr2	Merge	exon	8023522	8024204	.	-	.	geneID=Fused_1637;coding_prediction=coding;predicted_type=coding;Parent=Fused_1637.1;
Chr2	Merge	gene	8024286	8024772	.	-	.	geneID=Fused_1638;coding_prediction=noncoding;predicted_type=noncoding;ID=Fused_1638;
Chr2	Merge	transcript	8024286	8024772	.	-	.	geneID=Fused_1638;coding_prediction=noncoding;predicted_type=noncoding;ID=Fused_1638.1;Parent=Fused_1638;
Chr2	Merge	exon	8024286	8024772	.	-	.	geneID=Fused_1638;coding_prediction=noncoding;predicted_type=noncoding;Parent=Fused_1638.1;
Chr2	Lerv7	gene	8033775	8034072	.	-	.	geneID=Ler_NEW_RNA_R_11622;coding_prediction=noncoding;predicted_type=noncoding;ID=Ler_NEW_RNA_R_11622;
Chr2	Lerv7	transcript	8033775	8034072	.	-	.	geneID=Ler_NEW_RNA_R_11622;coding_prediction=noncoding;predicted_type=noncoding;ID=Ler_NEW_RNA_R_11622.1;Parent=Ler_NEW_RNA_R_11622;
Chr2	Lerv7	exon	8033775	8034072	.	-	.	geneID=Ler_NEW_RNA_R_11622;coding_prediction=noncoding;predicted_type=noncoding;Parent=Ler_NEW_RNA_R_11622.1;
Chr2	Merge	gene	8048234	8048880	.	-	.	geneID=Fused_1639;coding_prediction=noncoding;predicted_type=noncoding;ID=Fused_1639;
Chr2	Merge	transcript	8048234	8048880	.	-	.	geneID=Fused_1639;coding_prediction=noncoding;predicted_type=noncoding;ID=Fused_1639.1;Parent=Fused_1639;
Chr2	Merge	exon	8048234	8048880	.	-	.	geneID=Fused_1639;coding_prediction=noncoding;predicted_type=noncoding;Parent=Fused_1639.1;
Chr2	Merge	gene	8093879	8094166	.	+	.	geneID=Fused_1640;coding_prediction=noncoding;predicted_type=noncoding;ID=Fused_1640;
Chr2	Merge	transcript	8093879	8094166	.	+	.	geneID=Fused_1640;coding_prediction=noncoding;predicted_type=noncoding;ID=Fused_1640.1;Parent=Fused_1640;
Chr2	Merge	exon	8093879	8094166	.	+	.	geneID=Fused_1640;coding_prediction=noncoding;predicted_type=noncoding;Parent=Fused_1640.1;
Chr2	Lerv7	gene	8102713	8103554	.	+	.	geneID=Ler_NEW_RNA_F_11362;coding_prediction=noncoding;predicted_type=noncoding;ID=Ler_NEW_RNA_F_11362;
Chr2	Lerv7	transcript	8102713	8103554	.	+	.	geneID=Ler_NEW_RNA_F_11362;coding_prediction=noncoding;predicted_type=noncoding;ID=Ler_NEW_RNA_F_11362.1;Parent=Ler_NEW_RNA_F_11362;
Chr2	Lerv7	exon	8102713	8103554	.	+	.	geneID=Ler_NEW_RNA_F_11362;coding_prediction=noncoding;predicted_type=noncoding;Parent=Ler_NEW_RNA_F_11362.1;
Chr2	Merge	gene	8119054	8119262	.	-	.	geneID=Fused_1641;coding_prediction=noncoding;predicted_type=noncoding;ID=Fused_1641;
Chr2	Merge	transcript	8119054	8119262	.	-	.	geneID=Fused_1641;coding_prediction=noncoding;predicted_type=noncoding;ID=Fused_1641.1;Parent=Fused_1641;
Chr2	Merge	exon	8119054	8119262	.	-	.	geneID=Fused_1641;coding_prediction=noncoding;predicted_type=noncoding;Parent=Fused_1641.1;
Chr2	Merge	gene	8164568	8164881	.	-	.	geneID=Fused_1642;coding_prediction=coding;predicted_type=coding;ID=Fused_1642;
Chr2	Merge	transcript	8164568	8164881	.	-	.	geneID=Fused_1642;coding_prediction=coding;predicted_type=coding;ID=Fused_1642.1;Parent=Fused_1642;
Chr2	Merge	exon	8164568	8164881	.	-	.	geneID=Fused_1642;coding_prediction=coding;predicted_type=coding;Parent=Fused_1642.1;
Chr2	CANTATAdb	gene	8207599	8209941	.	+	.	geneID=CNT2088544;coding_prediction=coding;predicted_type=noncoding;ID=CNT2088544;
Chr2	CANTATAdb	transcript	8207599	8209941	.	+	.	geneID=CNT2088544;coding_prediction=coding;predicted_type=noncoding;ID=CNT2088544;Parent=CNT2088544;
Chr2	CANTATAdb	exon	8207599	8208683	.	+	.	geneID=CNT2088544;coding_prediction=coding;predicted_type=noncoding;Parent=CNT2088544;
Chr2	CANTATAdb	exon	8208773	8209941	.	+	.	geneID=CNT2088544;coding_prediction=coding;predicted_type=noncoding;Parent=CNT2088544;
Chr2	Merge	gene	8224567	8224846	.	-	.	geneID=Fused_1643;coding_prediction=noncoding;predicted_type=noncoding;ID=Fused_1643;
Chr2	Merge	transcript	8224567	8224846	.	-	.	geneID=Fused_1643;coding_prediction=noncoding;predicted_type=noncoding;ID=Fused_1643.1;Parent=Fused_1643;
Chr2	Merge	exon	8224567	8224846	.	-	.	geneID=Fused_1643;coding_prediction=noncoding;predicted_type=noncoding;Parent=Fused_1643.1;
Chr2	Merge	gene	8231477	8232017	.	+	.	geneID=Fused_1644;coding_prediction=noncoding;predicted_type=noncoding;ID=Fused_1644;
Chr2	Merge	transcript	8231477	8232017	.	+	.	geneID=Fused_1644;coding_prediction=noncoding;predicted_type=noncoding;ID=Fused_1644.1;Parent=Fused_1644;
Chr2	Merge	exon	8231477	8232017	.	+	.	geneID=Fused_1644;coding_prediction=noncoding;predicted_type=noncoding;Parent=Fused_1644.1;
Chr2	Lerv7	gene	8242657	8243503	.	+	.	geneID=Ler_NEW_RNA_F_11407;coding_prediction=noncoding;predicted_type=noncoding;ID=Ler_NEW_RNA_F_11407;
Chr2	Lerv7	transcript	8242657	8243503	.	+	.	geneID=Ler_NEW_RNA_F_11407;coding_prediction=noncoding;predicted_type=noncoding;ID=Ler_NEW_RNA_F_11407.1;Parent=Ler_NEW_RNA_F_11407;
Chr2	Lerv7	exon	8242657	8243503	.	+	.	geneID=Ler_NEW_RNA_F_11407;coding_prediction=noncoding;predicted_type=noncoding;Parent=Ler_NEW_RNA_F_11407.1;
Chr2	Merge	gene	8246374	8246631	.	-	.	geneID=Fused_1646;coding_prediction=noncoding;predicted_type=noncoding;ID=Fused_1646;
Chr2	Merge	transcript	8246374	8246631	.	-	.	geneID=Fused_1646;coding_prediction=noncoding;predicted_type=noncoding;ID=Fused_1646.1;Parent=Fused_1646;
Chr2	Merge	exon	8246374	8246631	.	-	.	geneID=Fused_1646;coding_prediction=noncoding;predicted_type=noncoding;Parent=Fused_1646.1;
Chr2	Merge	gene	8255274	8256256	.	+	.	geneID=Fused_1648;coding_prediction=noncoding;predicted_type=noncoding;ID=Fused_1648;
Chr2	Merge	transcript	8255274	8256256	.	+	.	geneID=Fused_1648;coding_prediction=noncoding;predicted_type=noncoding;ID=Fused_1648.1;Parent=Fused_1648;
Chr2	Merge	exon	8255274	8256256	.	+	.	geneID=Fused_1648;coding_prediction=noncoding;predicted_type=noncoding;Parent=Fused_1648.1;
Chr2	Merge	gene	8264688	8265234	.	+	.	geneID=Fused_1650;coding_prediction=coding;predicted_type=coding;ID=Fused_1650;
Chr2	Merge	transcript	8264688	8265234	.	+	.	geneID=Fused_1650;coding_prediction=coding;predicted_type=coding;ID=Fused_1650.1;Parent=Fused_1650;
Chr2	Merge	exon	8264688	8265234	.	+	.	geneID=Fused_1650;coding_prediction=coding;predicted_type=coding;Parent=Fused_1650.1;
Chr2	Merge	gene	8315986	8316203	.	-	.	geneID=Fused_1651;coding_prediction=noncoding;predicted_type=noncoding;ID=Fused_1651;
Chr2	Merge	transcript	8315986	8316203	.	-	.	geneID=Fused_1651;coding_prediction=noncoding;predicted_type=noncoding;ID=Fused_1651.1;Parent=Fused_1651;
Chr2	Merge	exon	8315986	8316203	.	-	.	geneID=Fused_1651;coding_prediction=noncoding;predicted_type=noncoding;Parent=Fused_1651.1;
Chr2	Merge	gene	8378578	8379092	.	-	.	geneID=Fused_1653;coding_prediction=coding;predicted_type=coding;ID=Fused_1653;
Chr2	Merge	transcript	8378578	8379092	.	-	.	geneID=Fused_1653;coding_prediction=coding;predicted_type=coding;ID=Fused_1653.1;Parent=Fused_1653;
Chr2	Merge	exon	8378578	8379092	.	-	.	geneID=Fused_1653;coding_prediction=coding;predicted_type=coding;Parent=Fused_1653.1;
Chr2	Lerv7	gene	8384082	8384364	.	+	.	geneID=Ler_NEW_RNA_F_11456;coding_prediction=noncoding;predicted_type=noncoding;ID=Ler_NEW_RNA_F_11456;
Chr2	Lerv7	transcript	8384082	8384364	.	+	.	geneID=Ler_NEW_RNA_F_11456;coding_prediction=noncoding;predicted_type=noncoding;ID=Ler_NEW_RNA_F_11456.1;Parent=Ler_NEW_RNA_F_11456;
Chr2	Lerv7	exon	8384082	8384364	.	+	.	geneID=Ler_NEW_RNA_F_11456;coding_prediction=noncoding;predicted_type=noncoding;Parent=Ler_NEW_RNA_F_11456.1;
Chr2	CANTATAdb	gene	8418305	8418529	.	+	.	geneID=CNT2088399;coding_prediction=noncoding;predicted_type=noncoding;ID=CNT2088399;
Chr2	CANTATAdb	transcript	8418305	8418529	.	+	.	geneID=CNT2088399;coding_prediction=noncoding;predicted_type=noncoding;ID=CNT2088399;Parent=CNT2088399;
Chr2	CANTATAdb	exon	8418305	8418529	.	+	.	geneID=CNT2088399;coding_prediction=noncoding;predicted_type=noncoding;Parent=CNT2088399;
Chr2	Merge	gene	8423471	8424058	.	-	.	geneID=Fused_1654;coding_prediction=noncoding;predicted_type=noncoding;ID=Fused_1654;
Chr2	Merge	transcript	8423471	8424058	.	-	.	geneID=Fused_1654;coding_prediction=noncoding;predicted_type=noncoding;ID=Fused_1654.1;Parent=Fused_1654;
Chr2	Merge	exon	8423471	8424058	.	-	.	geneID=Fused_1654;coding_prediction=noncoding;predicted_type=noncoding;Parent=Fused_1654.1;
Chr2	Merge	gene	8436399	8437141	.	+	.	geneID=Fused_1655;coding_prediction=noncoding;predicted_type=noncoding;ID=Fused_1655;
Chr2	Merge	transcript	8436399	8437141	.	+	.	geneID=Fused_1655;coding_prediction=noncoding;predicted_type=noncoding;ID=Fused_1655.1;Parent=Fused_1655;
Chr2	Merge	exon	8436399	8437141	.	+	.	geneID=Fused_1655;coding_prediction=noncoding;predicted_type=noncoding;Parent=Fused_1655.1;
Chr2	Lerv7	gene	8459099	8459322	.	+	.	geneID=Ler_NEW_RNA_F_11482;coding_prediction=noncoding;predicted_type=noncoding;ID=Ler_NEW_RNA_F_11482;
Chr2	Lerv7	transcript	8459099	8459322	.	+	.	geneID=Ler_NEW_RNA_F_11482;coding_prediction=noncoding;predicted_type=noncoding;ID=Ler_NEW_RNA_F_11482.1;Parent=Ler_NEW_RNA_F_11482;
Chr2	Lerv7	exon	8459099	8459322	.	+	.	geneID=Ler_NEW_RNA_F_11482;coding_prediction=noncoding;predicted_type=noncoding;Parent=Ler_NEW_RNA_F_11482.1;
Chr2	Araport11	gene	8459375	8459698	.	+	.	geneID=AT2G07275;coding_prediction=noncoding;predicted_type=noncoding;ID=AT2G07275;
Chr2	Araport11	transcript	8459375	8459698	.	+	.	geneID=AT2G07275;coding_prediction=noncoding;predicted_type=noncoding;ID=AT2G07275.1;Parent=AT2G07275;
Chr2	Araport11	exon	8459375	8459698	.	+	.	geneID=AT2G07275;coding_prediction=noncoding;predicted_type=noncoding;Parent=AT2G07275.1;
Chr2	Lerv7	gene	8470674	8471003	.	+	.	geneID=Ler_NEW_RNA_F_11495;coding_prediction=noncoding;predicted_type=noncoding;ID=Ler_NEW_RNA_F_11495;
Chr2	Lerv7	transcript	8470674	8471003	.	+	.	geneID=Ler_NEW_RNA_F_11495;coding_prediction=noncoding;predicted_type=noncoding;ID=Ler_NEW_RNA_F_11495.1;Parent=Ler_NEW_RNA_F_11495;
Chr2	Lerv7	exon	8470674	8471003	.	+	.	geneID=Ler_NEW_RNA_F_11495;coding_prediction=noncoding;predicted_type=noncoding;Parent=Ler_NEW_RNA_F_11495.1;
Chr2	Merge	gene	8487070	8488724	.	+	.	geneID=Fused_1656;coding_prediction=noncoding;predicted_type=noncoding;ID=Fused_1656;
Chr2	Merge	transcript	8487070	8488724	.	+	.	geneID=Fused_1656;coding_prediction=noncoding;predicted_type=noncoding;ID=Fused_1656.1;Parent=Fused_1656;
Chr2	Merge	exon	8487070	8488724	.	+	.	geneID=Fused_1656;coding_prediction=noncoding;predicted_type=noncoding;Parent=Fused_1656.1;
Chr2	Merge	gene	8490533	8491036	.	+	.	geneID=Fused_1657;coding_prediction=noncoding;predicted_type=noncoding;ID=Fused_1657;
Chr2	Merge	transcript	8490533	8491036	.	+	.	geneID=Fused_1657;coding_prediction=noncoding;predicted_type=noncoding;ID=Fused_1657.1;Parent=Fused_1657;
Chr2	Merge	exon	8490533	8491036	.	+	.	geneID=Fused_1657;coding_prediction=noncoding;predicted_type=noncoding;Parent=Fused_1657.1;
Chr2	Merge	gene	8497775	8498658	.	-	.	geneID=Fused_1658;coding_prediction=noncoding;predicted_type=noncoding;ID=Fused_1658;
Chr2	Merge	transcript	8497775	8498658	.	-	.	geneID=Fused_1658;coding_prediction=noncoding;predicted_type=noncoding;ID=Fused_1658.1;Parent=Fused_1658;
Chr2	Merge	exon	8497775	8498658	.	-	.	geneID=Fused_1658;coding_prediction=noncoding;predicted_type=noncoding;Parent=Fused_1658.1;
Chr2	Lerv7	gene	8505791	8505992	.	+	.	geneID=Ler_NEW_RNA_F_11507;coding_prediction=noncoding;predicted_type=noncoding;ID=Ler_NEW_RNA_F_11507;
Chr2	Lerv7	transcript	8505791	8505992	.	+	.	geneID=Ler_NEW_RNA_F_11507;coding_prediction=noncoding;predicted_type=noncoding;ID=Ler_NEW_RNA_F_11507.1;Parent=Ler_NEW_RNA_F_11507;
Chr2	Lerv7	exon	8505791	8505992	.	+	.	geneID=Ler_NEW_RNA_F_11507;coding_prediction=noncoding;predicted_type=noncoding;Parent=Ler_NEW_RNA_F_11507.1;
Chr2	Merge	gene	8524266	8524556	.	-	.	geneID=Fused_1660;coding_prediction=noncoding;predicted_type=noncoding;ID=Fused_1660;
Chr2	Merge	transcript	8524266	8524556	.	-	.	geneID=Fused_1660;coding_prediction=noncoding;predicted_type=noncoding;ID=Fused_1660.1;Parent=Fused_1660;
Chr2	Merge	exon	8524266	8524556	.	-	.	geneID=Fused_1660;coding_prediction=noncoding;predicted_type=noncoding;Parent=Fused_1660.1;
Chr2	Lerv7	gene	8525153	8525363	.	-	.	geneID=Ler_NEW_RNA_R_11787;coding_prediction=noncoding;predicted_type=noncoding;ID=Ler_NEW_RNA_R_11787;
Chr2	Lerv7	transcript	8525153	8525363	.	-	.	geneID=Ler_NEW_RNA_R_11787;coding_prediction=noncoding;predicted_type=noncoding;ID=Ler_NEW_RNA_R_11787.1;Parent=Ler_NEW_RNA_R_11787;
Chr2	Lerv7	exon	8525153	8525363	.	-	.	geneID=Ler_NEW_RNA_R_11787;coding_prediction=noncoding;predicted_type=noncoding;Parent=Ler_NEW_RNA_R_11787.1;
Chr2	Araport11	gene	8535625	8535942	.	+	.	geneID=AT2G00670;coding_prediction=noncoding;predicted_type=noncoding;ID=AT2G00670;
Chr2	Araport11	transcript	8535625	8535942	.	+	.	geneID=AT2G00670;coding_prediction=noncoding;predicted_type=noncoding;ID=AT2G00670.1;Parent=AT2G00670;
Chr2	Araport11	exon	8535625	8535942	.	+	.	geneID=AT2G00670;coding_prediction=noncoding;predicted_type=noncoding;Parent=AT2G00670.1;
Chr2	RepTAS	gene	8552104	8552488	.	+	.	geneID=At2NC037700;coding_prediction=noncoding;predicted_type=noncoding;ID=At2NC037700;
Chr2	RepTAS	transcript	8552104	8552488	.	+	.	geneID=At2NC037700;coding_prediction=noncoding;predicted_type=noncoding;ID=At2NC037700;Parent=At2NC037700;
Chr2	RepTAS	exon	8552104	8552488	.	+	.	geneID=At2NC037700;coding_prediction=noncoding;predicted_type=noncoding;Parent=At2NC037700;
Chr2	Merge	gene	8570167	8570960	.	+	.	geneID=Fused_1662;coding_prediction=coding;predicted_type=coding;ID=Fused_1662;
Chr2	Merge	transcript	8570167	8570960	.	+	.	geneID=Fused_1662;coding_prediction=coding;predicted_type=coding;ID=Fused_1662.1;Parent=Fused_1662;
Chr2	Merge	exon	8570167	8570960	.	+	.	geneID=Fused_1662;coding_prediction=coding;predicted_type=coding;Parent=Fused_1662.1;
Chr2	Lerv7	gene	8577997	8578560	.	+	.	geneID=Ler_NEW_RNA_F_11531;coding_prediction=coding;predicted_type=coding;ID=Ler_NEW_RNA_F_11531;
Chr2	Lerv7	transcript	8577997	8578560	.	+	.	geneID=Ler_NEW_RNA_F_11531;coding_prediction=coding;predicted_type=coding;ID=Ler_NEW_RNA_F_11531.1;Parent=Ler_NEW_RNA_F_11531;
Chr2	Lerv7	exon	8577997	8578560	.	+	.	geneID=Ler_NEW_RNA_F_11531;coding_prediction=coding;predicted_type=coding;Parent=Ler_NEW_RNA_F_11531.1;
Chr2	Merge	gene	8581356	8581789	.	+	.	geneID=Fused_1663;coding_prediction=noncoding;predicted_type=noncoding;ID=Fused_1663;
Chr2	Merge	transcript	8581356	8581789	.	+	.	geneID=Fused_1663;coding_prediction=noncoding;predicted_type=noncoding;ID=Fused_1663.1;Parent=Fused_1663;
Chr2	Merge	exon	8581356	8581789	.	+	.	geneID=Fused_1663;coding_prediction=noncoding;predicted_type=noncoding;Parent=Fused_1663.1;
Chr2	Merge	gene	8627461	8627691	.	+	.	geneID=Fused_1664;coding_prediction=noncoding;predicted_type=noncoding;ID=Fused_1664;
Chr2	Merge	transcript	8627461	8627691	.	+	.	geneID=Fused_1664;coding_prediction=noncoding;predicted_type=noncoding;ID=Fused_1664.1;Parent=Fused_1664;
Chr2	Merge	exon	8627461	8627691	.	+	.	geneID=Fused_1664;coding_prediction=noncoding;predicted_type=noncoding;Parent=Fused_1664.1;
Chr2	Merge	gene	8641309	8641553	.	+	.	geneID=Fused_1665;coding_prediction=noncoding;predicted_type=noncoding;ID=Fused_1665;
Chr2	Merge	transcript	8641309	8641553	.	+	.	geneID=Fused_1665;coding_prediction=noncoding;predicted_type=noncoding;ID=Fused_1665.1;Parent=Fused_1665;
Chr2	Merge	exon	8641309	8641553	.	+	.	geneID=Fused_1665;coding_prediction=noncoding;predicted_type=noncoding;Parent=Fused_1665.1;
Chr2	Lerv7	gene	8649868	8650153	.	-	.	geneID=Ler_NEW_RNA_R_11827;coding_prediction=noncoding;predicted_type=noncoding;ID=Ler_NEW_RNA_R_11827;
Chr2	Lerv7	transcript	8649868	8650153	.	-	.	geneID=Ler_NEW_RNA_R_11827;coding_prediction=noncoding;predicted_type=noncoding;ID=Ler_NEW_RNA_R_11827.1;Parent=Ler_NEW_RNA_R_11827;
Chr2	Lerv7	exon	8649868	8650153	.	-	.	geneID=Ler_NEW_RNA_R_11827;coding_prediction=noncoding;predicted_type=noncoding;Parent=Ler_NEW_RNA_R_11827.1;
Chr2	Lerv7	gene	8652791	8653079	.	-	.	geneID=Ler_NEW_RNA_R_11830;coding_prediction=noncoding;predicted_type=noncoding;ID=Ler_NEW_RNA_R_11830;
Chr2	Lerv7	transcript	8652791	8653079	.	-	.	geneID=Ler_NEW_RNA_R_11830;coding_prediction=noncoding;predicted_type=noncoding;ID=Ler_NEW_RNA_R_11830.1;Parent=Ler_NEW_RNA_R_11830;
Chr2	Lerv7	exon	8652791	8653079	.	-	.	geneID=Ler_NEW_RNA_R_11830;coding_prediction=noncoding;predicted_type=noncoding;Parent=Ler_NEW_RNA_R_11830.1;
Chr2	Merge	gene	8661733	8662076	.	+	.	geneID=Fused_1666;coding_prediction=noncoding;predicted_type=noncoding;ID=Fused_1666;
Chr2	Merge	transcript	8661733	8662076	.	+	.	geneID=Fused_1666;coding_prediction=noncoding;predicted_type=noncoding;ID=Fused_1666.1;Parent=Fused_1666;
Chr2	Merge	exon	8661733	8662076	.	+	.	geneID=Fused_1666;coding_prediction=noncoding;predicted_type=noncoding;Parent=Fused_1666.1;
Chr2	Merge	gene	8671204	8671598	.	-	.	geneID=Fused_1667;coding_prediction=coding;predicted_type=coding;ID=Fused_1667;
Chr2	Merge	transcript	8671204	8671598	.	-	.	geneID=Fused_1667;coding_prediction=coding;predicted_type=coding;ID=Fused_1667.1;Parent=Fused_1667;
Chr2	Merge	exon	8671204	8671598	.	-	.	geneID=Fused_1667;coding_prediction=coding;predicted_type=coding;Parent=Fused_1667.1;
Chr2	Merge	gene	8672034	8673015	.	+	.	geneID=Fused_1668;coding_prediction=noncoding;predicted_type=noncoding;ID=Fused_1668;
Chr2	Merge	transcript	8672034	8673015	.	+	.	geneID=Fused_1668;coding_prediction=noncoding;predicted_type=noncoding;ID=Fused_1668.1;Parent=Fused_1668;
Chr2	Merge	exon	8672034	8673015	.	+	.	geneID=Fused_1668;coding_prediction=noncoding;predicted_type=noncoding;Parent=Fused_1668.1;
Chr2	Lerv7	gene	8688286	8688675	.	-	.	geneID=Ler_NEW_RNA_R_11856;coding_prediction=noncoding;predicted_type=noncoding;ID=Ler_NEW_RNA_R_11856;
Chr2	Lerv7	transcript	8688286	8688675	.	-	.	geneID=Ler_NEW_RNA_R_11856;coding_prediction=noncoding;predicted_type=noncoding;ID=Ler_NEW_RNA_R_11856.1;Parent=Ler_NEW_RNA_R_11856;
Chr2	Lerv7	exon	8688286	8688675	.	-	.	geneID=Ler_NEW_RNA_R_11856;coding_prediction=noncoding;predicted_type=noncoding;Parent=Ler_NEW_RNA_R_11856.1;
Chr2	Merge	gene	8697306	8697683	.	+	.	geneID=Fused_1670;coding_prediction=noncoding;predicted_type=noncoding;ID=Fused_1670;
Chr2	Merge	transcript	8697306	8697683	.	+	.	geneID=Fused_1670;coding_prediction=noncoding;predicted_type=noncoding;ID=Fused_1670.1;Parent=Fused_1670;
Chr2	Merge	exon	8697306	8697683	.	+	.	geneID=Fused_1670;coding_prediction=noncoding;predicted_type=noncoding;Parent=Fused_1670.1;
Chr2	Merge	gene	8730569	8731183	.	+	.	geneID=Fused_1672;coding_prediction=noncoding;predicted_type=noncoding;ID=Fused_1672;
Chr2	Merge	transcript	8730569	8731183	.	+	.	geneID=Fused_1672;coding_prediction=noncoding;predicted_type=noncoding;ID=Fused_1672.1;Parent=Fused_1672;
Chr2	Merge	exon	8730569	8731183	.	+	.	geneID=Fused_1672;coding_prediction=noncoding;predicted_type=noncoding;Parent=Fused_1672.1;
Chr2	Merge	gene	8731499	8733741	.	-	.	geneID=Fused_1673;coding_prediction=noncoding;predicted_type=noncoding;ID=Fused_1673;
Chr2	Merge	transcript	8731499	8733741	.	-	.	geneID=Fused_1673;coding_prediction=noncoding;predicted_type=noncoding;ID=Fused_1673.1;Parent=Fused_1673;
Chr2	Merge	exon	8731499	8733741	.	-	.	geneID=Fused_1673;coding_prediction=noncoding;predicted_type=noncoding;Parent=Fused_1673.1;
Chr2	Merge	gene	8737723	8738014	.	-	.	geneID=Fused_1674;coding_prediction=coding;predicted_type=coding;ID=Fused_1674;
Chr2	Merge	transcript	8737723	8738014	.	-	.	geneID=Fused_1674;coding_prediction=coding;predicted_type=coding;ID=Fused_1674.1;Parent=Fused_1674;
Chr2	Merge	exon	8737723	8738014	.	-	.	geneID=Fused_1674;coding_prediction=coding;predicted_type=coding;Parent=Fused_1674.1;
Chr2	CANTATAdb	gene	8745517	8746006	.	-	.	geneID=CNT2085105;coding_prediction=coding;predicted_type=noncoding;ID=CNT2085105;
Chr2	CANTATAdb	transcript	8745517	8746006	.	-	.	geneID=CNT2085105;coding_prediction=coding;predicted_type=noncoding;ID=CNT2085105;Parent=CNT2085105;
Chr2	CANTATAdb	exon	8745517	8746006	.	-	.	geneID=CNT2085105;coding_prediction=coding;predicted_type=noncoding;Parent=CNT2085105;
Chr2	Col	gene	8752256	8752525	.	+	.	geneID=Col_NEW_RNA_F_10953;coding_prediction=coding;predicted_type=coding;ID=Col_NEW_RNA_F_10953;
Chr2	Col	transcript	8752256	8752525	.	+	.	geneID=Col_NEW_RNA_F_10953;coding_prediction=coding;predicted_type=coding;ID=Col_NEW_RNA_F_10953.1;Parent=Col_NEW_RNA_F_10953;
Chr2	Col	exon	8752256	8752525	.	+	.	geneID=Col_NEW_RNA_F_10953;coding_prediction=coding;predicted_type=coding;Parent=Col_NEW_RNA_F_10953.1;
Chr2	Merge	gene	8752862	8754058	.	+	.	geneID=Fused_1677;coding_prediction=coding;predicted_type=coding;ID=Fused_1677;
Chr2	Merge	transcript	8752862	8754058	.	+	.	geneID=Fused_1677;coding_prediction=coding;predicted_type=coding;ID=Fused_1677.1;Parent=Fused_1677;
Chr2	Merge	exon	8752862	8753067	.	+	.	geneID=Fused_1677;coding_prediction=coding;predicted_type=coding;Parent=Fused_1677.1;
Chr2	Merge	exon	8753172	8753421	.	+	.	geneID=Fused_1677;coding_prediction=coding;predicted_type=coding;Parent=Fused_1677.1;
Chr2	Merge	exon	8753562	8754058	.	+	.	geneID=Fused_1677;coding_prediction=coding;predicted_type=coding;Parent=Fused_1677.1;
Chr2	Araport11	gene	8754748	8755491	.	-	.	geneID=AT2TE38095;coding_prediction=noncoding;predicted_type=TE;ID=AT2TE38095;
Chr2	Araport11	transcript	8754748	8755491	.	-	.	geneID=AT2TE38095;coding_prediction=noncoding;predicted_type=TE;ID=AT2TE38095;Parent=AT2TE38095;
Chr2	Araport11	exon	8754748	8755491	.	-	.	geneID=AT2TE38095;coding_prediction=noncoding;predicted_type=TE;Parent=AT2TE38095;
Chr2	Merge	gene	8756924	8757207	.	-	.	geneID=Fused_1679;coding_prediction=noncoding;predicted_type=noncoding;ID=Fused_1679;
Chr2	Merge	transcript	8756924	8757207	.	-	.	geneID=Fused_1679;coding_prediction=noncoding;predicted_type=noncoding;ID=Fused_1679.1;Parent=Fused_1679;
Chr2	Merge	exon	8756924	8757207	.	-	.	geneID=Fused_1679;coding_prediction=noncoding;predicted_type=noncoding;Parent=Fused_1679.1;
Chr2	Col	gene	8763961	8764189	.	-	.	geneID=Col_NEW_RNA_R_10951;coding_prediction=coding;predicted_type=coding;ID=Col_NEW_RNA_R_10951;
Chr2	Col	transcript	8763961	8764189	.	-	.	geneID=Col_NEW_RNA_R_10951;coding_prediction=coding;predicted_type=coding;ID=Col_NEW_RNA_R_10951.1;Parent=Col_NEW_RNA_R_10951;
Chr2	Col	exon	8763961	8764189	.	-	.	geneID=Col_NEW_RNA_R_10951;coding_prediction=coding;predicted_type=coding;Parent=Col_NEW_RNA_R_10951.1;
Chr2	Merge	gene	8765023	8766053	.	+	.	geneID=Fused_1680;coding_prediction=noncoding;predicted_type=noncoding;ID=Fused_1680;
Chr2	Merge	transcript	8765023	8766053	.	+	.	geneID=Fused_1680;coding_prediction=noncoding;predicted_type=noncoding;ID=Fused_1680.1;Parent=Fused_1680;
Chr2	Merge	exon	8765023	8766053	.	+	.	geneID=Fused_1680;coding_prediction=noncoding;predicted_type=noncoding;Parent=Fused_1680.1;
Chr2	Merge	gene	8796920	8797334	.	-	.	geneID=Fused_1682;coding_prediction=noncoding;predicted_type=noncoding;ID=Fused_1682;
Chr2	Merge	transcript	8796920	8797334	.	-	.	geneID=Fused_1682;coding_prediction=noncoding;predicted_type=noncoding;ID=Fused_1682.1;Parent=Fused_1682;
Chr2	Merge	exon	8796920	8797334	.	-	.	geneID=Fused_1682;coding_prediction=noncoding;predicted_type=noncoding;Parent=Fused_1682.1;
Chr2	Lerv7	gene	8797753	8798088	.	+	.	geneID=Ler_NEW_RNA_F_11631;coding_prediction=noncoding;predicted_type=noncoding;ID=Ler_NEW_RNA_F_11631;
Chr2	Lerv7	transcript	8797753	8798088	.	+	.	geneID=Ler_NEW_RNA_F_11631;coding_prediction=noncoding;predicted_type=noncoding;ID=Ler_NEW_RNA_F_11631.1;Parent=Ler_NEW_RNA_F_11631;
Chr2	Lerv7	exon	8797753	8798088	.	+	.	geneID=Ler_NEW_RNA_F_11631;coding_prediction=noncoding;predicted_type=noncoding;Parent=Ler_NEW_RNA_F_11631.1;
Chr2	Merge	gene	8802200	8802682	.	+	.	geneID=Fused_1683;coding_prediction=noncoding;predicted_type=noncoding;ID=Fused_1683;
Chr2	Merge	transcript	8802200	8802682	.	+	.	geneID=Fused_1683;coding_prediction=noncoding;predicted_type=noncoding;ID=Fused_1683.1;Parent=Fused_1683;
Chr2	Merge	exon	8802200	8802682	.	+	.	geneID=Fused_1683;coding_prediction=noncoding;predicted_type=noncoding;Parent=Fused_1683.1;
Chr2	Araport11	gene	8806350	8807680	.	+	.	geneID=AT2G00690;coding_prediction=noncoding;predicted_type=noncoding;ID=AT2G00690;
Chr2	Araport11	transcript	8806350	8807680	.	+	.	geneID=AT2G00690;coding_prediction=noncoding;predicted_type=noncoding;ID=AT2G00690.1;Parent=AT2G00690;
Chr2	Araport11	exon	8806350	8807680	.	+	.	geneID=AT2G00690;coding_prediction=noncoding;predicted_type=noncoding;Parent=AT2G00690.1;
Chr2	Araport11	gene	8819343	8819573	.	-	.	geneID=AT2G21230;coding_prediction=noncoding;predicted_type=coding;ID=AT2G21230;
Chr2	Araport11	transcript	8819343	8819573	.	-	.	geneID=AT2G21230;coding_prediction=noncoding;predicted_type=coding;ID=AT2G21230.3;Parent=AT2G21230;
Chr2	Araport11	exon	8819343	8819573	.	-	.	geneID=AT2G21230;coding_prediction=noncoding;predicted_type=coding;Parent=AT2G21230.3;
Chr2	Merge	gene	8821302	8821562	.	+	.	geneID=Fused_1685;coding_prediction=noncoding;predicted_type=noncoding;ID=Fused_1685;
Chr2	Merge	transcript	8821302	8821562	.	+	.	geneID=Fused_1685;coding_prediction=noncoding;predicted_type=noncoding;ID=Fused_1685.1;Parent=Fused_1685;
Chr2	Merge	exon	8821302	8821562	.	+	.	geneID=Fused_1685;coding_prediction=noncoding;predicted_type=noncoding;Parent=Fused_1685.1;
Chr2	Merge	gene	8828038	8828246	.	+	.	geneID=Fused_1686;coding_prediction=noncoding;predicted_type=noncoding;ID=Fused_1686;
Chr2	Merge	transcript	8828038	8828246	.	+	.	geneID=Fused_1686;coding_prediction=noncoding;predicted_type=noncoding;ID=Fused_1686.1;Parent=Fused_1686;
Chr2	Merge	exon	8828038	8828246	.	+	.	geneID=Fused_1686;coding_prediction=noncoding;predicted_type=noncoding;Parent=Fused_1686.1;
Chr2	Merge	gene	8829510	8829812	.	+	.	geneID=Fused_1687;coding_prediction=noncoding;predicted_type=noncoding;ID=Fused_1687;
Chr2	Merge	transcript	8829510	8829812	.	+	.	geneID=Fused_1687;coding_prediction=noncoding;predicted_type=noncoding;ID=Fused_1687.1;Parent=Fused_1687;
Chr2	Merge	exon	8829510	8829812	.	+	.	geneID=Fused_1687;coding_prediction=noncoding;predicted_type=noncoding;Parent=Fused_1687.1;
Chr2	Araport11	gene	8836107	8836315	.	-	.	geneID=AT2G21280;coding_prediction=noncoding;predicted_type=coding;ID=AT2G21280;
Chr2	Araport11	transcript	8836107	8836315	.	-	.	geneID=AT2G21280;coding_prediction=noncoding;predicted_type=coding;ID=AT2G21280.2;Parent=AT2G21280;
Chr2	Araport11	exon	8836107	8836315	.	-	.	geneID=AT2G21280;coding_prediction=noncoding;predicted_type=coding;Parent=AT2G21280.2;
Chr2	Merge	gene	8838987	8839443	.	-	.	geneID=Fused_1688;coding_prediction=noncoding;predicted_type=noncoding;ID=Fused_1688;
Chr2	Merge	transcript	8838987	8839443	.	-	.	geneID=Fused_1688;coding_prediction=noncoding;predicted_type=noncoding;ID=Fused_1688.1;Parent=Fused_1688;
Chr2	Merge	exon	8838987	8839443	.	-	.	geneID=Fused_1688;coding_prediction=noncoding;predicted_type=noncoding;Parent=Fused_1688.1;
Chr2	Merge	gene	8840943	8841245	.	+	.	geneID=Fused_1689;coding_prediction=noncoding;predicted_type=noncoding;ID=Fused_1689;
Chr2	Merge	transcript	8840943	8841245	.	+	.	geneID=Fused_1689;coding_prediction=noncoding;predicted_type=noncoding;ID=Fused_1689.1;Parent=Fused_1689;
Chr2	Merge	exon	8840943	8841245	.	+	.	geneID=Fused_1689;coding_prediction=noncoding;predicted_type=noncoding;Parent=Fused_1689.1;
Chr2	Merge	gene	8841338	8841705	.	+	.	geneID=Fused_1690;coding_prediction=noncoding;predicted_type=noncoding;ID=Fused_1690;
Chr2	Merge	transcript	8841338	8841705	.	+	.	geneID=Fused_1690;coding_prediction=noncoding;predicted_type=noncoding;ID=Fused_1690.1;Parent=Fused_1690;
Chr2	Merge	exon	8841338	8841705	.	+	.	geneID=Fused_1690;coding_prediction=noncoding;predicted_type=noncoding;Parent=Fused_1690.1;
Chr2	Araport11	gene	8862750	8863047	.	+	.	geneID=AT2G21340;coding_prediction=coding;predicted_type=coding;ID=AT2G21340;
Chr2	Araport11	transcript	8862750	8863047	.	+	.	geneID=AT2G21340;coding_prediction=coding;predicted_type=coding;ID=AT2G21340.1;Parent=AT2G21340;
Chr2	Araport11	exon	8862750	8863047	.	+	.	geneID=AT2G21340;coding_prediction=coding;predicted_type=coding;Parent=AT2G21340.1;
Chr2	Merge	gene	8863126	8863525	.	+	.	geneID=Fused_1691;coding_prediction=noncoding;predicted_type=noncoding;ID=Fused_1691;
Chr2	Merge	transcript	8863126	8863525	.	+	.	geneID=Fused_1691;coding_prediction=noncoding;predicted_type=noncoding;ID=Fused_1691.1;Parent=Fused_1691;
Chr2	Merge	exon	8863126	8863525	.	+	.	geneID=Fused_1691;coding_prediction=noncoding;predicted_type=noncoding;Parent=Fused_1691.1;
Chr2	Merge	gene	8881608	8881953	.	-	.	geneID=Fused_1693;coding_prediction=coding;predicted_type=coding;ID=Fused_1693;
Chr2	Merge	transcript	8881608	8881953	.	-	.	geneID=Fused_1693;coding_prediction=coding;predicted_type=coding;ID=Fused_1693.1;Parent=Fused_1693;
Chr2	Merge	exon	8881608	8881953	.	-	.	geneID=Fused_1693;coding_prediction=coding;predicted_type=coding;Parent=Fused_1693.1;
Chr2	Merge	gene	8899350	8899862	.	+	.	geneID=Fused_1694;coding_prediction=noncoding;predicted_type=noncoding;ID=Fused_1694;
Chr2	Merge	transcript	8899350	8899862	.	+	.	geneID=Fused_1694;coding_prediction=noncoding;predicted_type=noncoding;ID=Fused_1694.1;Parent=Fused_1694;
Chr2	Merge	exon	8899350	8899862	.	+	.	geneID=Fused_1694;coding_prediction=noncoding;predicted_type=noncoding;Parent=Fused_1694.1;
Chr2	Lerv7	gene	8901297	8901603	.	+	.	geneID=Ler_NEW_RNA_F_11678;coding_prediction=noncoding;predicted_type=noncoding;ID=Ler_NEW_RNA_F_11678;
Chr2	Lerv7	transcript	8901297	8901603	.	+	.	geneID=Ler_NEW_RNA_F_11678;coding_prediction=noncoding;predicted_type=noncoding;ID=Ler_NEW_RNA_F_11678.1;Parent=Ler_NEW_RNA_F_11678;
Chr2	Lerv7	exon	8901297	8901603	.	+	.	geneID=Ler_NEW_RNA_F_11678;coding_prediction=noncoding;predicted_type=noncoding;Parent=Ler_NEW_RNA_F_11678.1;
Chr2	Lerv7	gene	8930625	8930847	.	+	.	geneID=Ler_NEW_RNA_F_11687;coding_prediction=coding;predicted_type=coding;ID=Ler_NEW_RNA_F_11687;
Chr2	Lerv7	transcript	8930625	8930847	.	+	.	geneID=Ler_NEW_RNA_F_11687;coding_prediction=coding;predicted_type=coding;ID=Ler_NEW_RNA_F_11687.1;Parent=Ler_NEW_RNA_F_11687;
Chr2	Lerv7	exon	8930625	8930847	.	+	.	geneID=Ler_NEW_RNA_F_11687;coding_prediction=coding;predicted_type=coding;Parent=Ler_NEW_RNA_F_11687.1;
Chr2	CANTATAdb	gene	8938873	8939895	.	+	.	geneID=CNT2085754;coding_prediction=noncoding;predicted_type=noncoding;ID=CNT2085754;
Chr2	CANTATAdb	transcript	8938873	8939895	.	+	.	geneID=CNT2085754;coding_prediction=noncoding;predicted_type=noncoding;ID=CNT2085754;Parent=CNT2085754;
Chr2	CANTATAdb	exon	8938873	8939033	.	+	.	geneID=CNT2085754;coding_prediction=noncoding;predicted_type=noncoding;Parent=CNT2085754;
Chr2	CANTATAdb	exon	8939141	8939417	.	+	.	geneID=CNT2085754;coding_prediction=noncoding;predicted_type=noncoding;Parent=CNT2085754;
Chr2	CANTATAdb	exon	8939648	8939895	.	+	.	geneID=CNT2085754;coding_prediction=noncoding;predicted_type=noncoding;Parent=CNT2085754;
Chr2	Merge	gene	8941848	8942208	.	-	.	geneID=Fused_1697;coding_prediction=noncoding;predicted_type=noncoding;ID=Fused_1697;
Chr2	Merge	transcript	8941848	8942208	.	-	.	geneID=Fused_1697;coding_prediction=noncoding;predicted_type=noncoding;ID=Fused_1697.1;Parent=Fused_1697;
Chr2	Merge	exon	8941848	8942208	.	-	.	geneID=Fused_1697;coding_prediction=noncoding;predicted_type=noncoding;Parent=Fused_1697.1;
Chr2	Lerv7	gene	8946859	8947098	.	+	.	geneID=Ler_NEW_RNA_F_11695;coding_prediction=noncoding;predicted_type=noncoding;ID=Ler_NEW_RNA_F_11695;
Chr2	Lerv7	transcript	8946859	8947098	.	+	.	geneID=Ler_NEW_RNA_F_11695;coding_prediction=noncoding;predicted_type=noncoding;ID=Ler_NEW_RNA_F_11695.1;Parent=Ler_NEW_RNA_F_11695;
Chr2	Lerv7	exon	8946859	8947098	.	+	.	geneID=Ler_NEW_RNA_F_11695;coding_prediction=noncoding;predicted_type=noncoding;Parent=Ler_NEW_RNA_F_11695.1;
Chr2	Merge	gene	8956120	8956923	.	+	.	geneID=Fused_1698;coding_prediction=coding;predicted_type=coding;ID=Fused_1698;
Chr2	Merge	transcript	8956120	8956923	.	+	.	geneID=Fused_1698;coding_prediction=coding;predicted_type=coding;ID=Fused_1698.1;Parent=Fused_1698;
Chr2	Merge	exon	8956120	8956923	.	+	.	geneID=Fused_1698;coding_prediction=coding;predicted_type=coding;Parent=Fused_1698.1;
Chr2	Merge	gene	8974371	8974806	.	-	.	geneID=Fused_1699;coding_prediction=noncoding;predicted_type=noncoding;ID=Fused_1699;
Chr2	Merge	transcript	8974371	8974806	.	-	.	geneID=Fused_1699;coding_prediction=noncoding;predicted_type=noncoding;ID=Fused_1699.1;Parent=Fused_1699;
Chr2	Merge	exon	8974371	8974806	.	-	.	geneID=Fused_1699;coding_prediction=noncoding;predicted_type=noncoding;Parent=Fused_1699.1;
Chr2	Benfey	gene	8982417	8983875	.	-	.	geneID=At2NC039330_rev;coding_prediction=noncoding;predicted_type=noncoding;ID=At2NC039330_rev;
Chr2	Benfey	transcript	8982417	8983875	.	-	.	geneID=At2NC039330_rev;coding_prediction=noncoding;predicted_type=noncoding;ID=At2NC039330_rev;Parent=At2NC039330_rev;
Chr2	Benfey	exon	8982417	8983121	.	-	.	geneID=At2NC039330_rev;coding_prediction=noncoding;predicted_type=noncoding;Parent=At2NC039330_rev;
Chr2	Benfey	exon	8983308	8983517	.	-	.	geneID=At2NC039330_rev;coding_prediction=noncoding;predicted_type=noncoding;Parent=At2NC039330_rev;
Chr2	Benfey	exon	8983812	8983875	.	-	.	geneID=At2NC039330_rev;coding_prediction=noncoding;predicted_type=noncoding;Parent=At2NC039330_rev;
Chr2	CANTATAdb	gene	8990908	8991534	.	+	.	geneID=CNT2086191;coding_prediction=noncoding;predicted_type=noncoding;ID=CNT2086191;
Chr2	CANTATAdb	transcript	8990908	8991534	.	+	.	geneID=CNT2086191;coding_prediction=noncoding;predicted_type=noncoding;ID=CNT2086191;Parent=CNT2086191;
Chr2	CANTATAdb	exon	8990908	8991534	.	+	.	geneID=CNT2086191;coding_prediction=noncoding;predicted_type=noncoding;Parent=CNT2086191;
Chr2	Col	gene	9031731	9032091	.	-	.	geneID=Col_NEW_RNA_R_11050;coding_prediction=noncoding;predicted_type=noncoding;ID=Col_NEW_RNA_R_11050;
Chr2	Col	transcript	9031731	9032091	.	-	.	geneID=Col_NEW_RNA_R_11050;coding_prediction=noncoding;predicted_type=noncoding;ID=Col_NEW_RNA_R_11050.1;Parent=Col_NEW_RNA_R_11050;
Chr2	Col	exon	9031731	9032091	.	-	.	geneID=Col_NEW_RNA_R_11050;coding_prediction=noncoding;predicted_type=noncoding;Parent=Col_NEW_RNA_R_11050.1;
Chr2	Araport11	gene	9079809	9081144	.	+	.	geneID=AT2G07475;coding_prediction=noncoding;predicted_type=noncoding;ID=AT2G07475;
Chr2	Araport11	transcript	9079809	9081144	.	+	.	geneID=AT2G07475;coding_prediction=noncoding;predicted_type=noncoding;ID=AT2G07475.1;Parent=AT2G07475;
Chr2	Araport11	exon	9079809	9081144	.	+	.	geneID=AT2G07475;coding_prediction=noncoding;predicted_type=noncoding;Parent=AT2G07475.1;
Chr2	Col	gene	9082838	9083093	.	-	.	geneID=Col_NEW_RNA_R_11065;coding_prediction=noncoding;predicted_type=noncoding;ID=Col_NEW_RNA_R_11065;
Chr2	Col	transcript	9082838	9083093	.	-	.	geneID=Col_NEW_RNA_R_11065;coding_prediction=noncoding;predicted_type=noncoding;ID=Col_NEW_RNA_R_11065.1;Parent=Col_NEW_RNA_R_11065;
Chr2	Col	exon	9082838	9083093	.	-	.	geneID=Col_NEW_RNA_R_11065;coding_prediction=noncoding;predicted_type=noncoding;Parent=Col_NEW_RNA_R_11065.1;
Chr2	Lerv7	gene	9083600	9083848	.	+	.	geneID=Ler_NEW_RNA_F_11735;coding_prediction=noncoding;predicted_type=noncoding;ID=Ler_NEW_RNA_F_11735;
Chr2	Lerv7	transcript	9083600	9083848	.	+	.	geneID=Ler_NEW_RNA_F_11735;coding_prediction=noncoding;predicted_type=noncoding;ID=Ler_NEW_RNA_F_11735.1;Parent=Ler_NEW_RNA_F_11735;
Chr2	Lerv7	exon	9083600	9083848	.	+	.	geneID=Ler_NEW_RNA_F_11735;coding_prediction=noncoding;predicted_type=noncoding;Parent=Ler_NEW_RNA_F_11735.1;
Chr2	Col	gene	9113823	9114452	.	-	.	geneID=Col_NEW_RNA_R_11074;coding_prediction=noncoding;predicted_type=noncoding;ID=Col_NEW_RNA_R_11074;
Chr2	Col	transcript	9113823	9114452	.	-	.	geneID=Col_NEW_RNA_R_11074;coding_prediction=noncoding;predicted_type=noncoding;ID=Col_NEW_RNA_R_11074.1;Parent=Col_NEW_RNA_R_11074;
Chr2	Col	exon	9113823	9114452	.	-	.	geneID=Col_NEW_RNA_R_11074;coding_prediction=noncoding;predicted_type=noncoding;Parent=Col_NEW_RNA_R_11074.1;
Chr2	Araport11	gene	9116306	9116903	.	+	.	geneID=AT2G07515;coding_prediction=noncoding;predicted_type=noncoding;ID=AT2G07515;
Chr2	Araport11	transcript	9116306	9116903	.	+	.	geneID=AT2G07515;coding_prediction=noncoding;predicted_type=noncoding;ID=AT2G07515.1;Parent=AT2G07515;
Chr2	Araport11	exon	9116306	9116903	.	+	.	geneID=AT2G07515;coding_prediction=noncoding;predicted_type=noncoding;Parent=AT2G07515.1;
Chr2	Merge	gene	9119043	9119279	.	+	.	geneID=Fused_1703;coding_prediction=noncoding;predicted_type=noncoding;ID=Fused_1703;
Chr2	Merge	transcript	9119043	9119279	.	+	.	geneID=Fused_1703;coding_prediction=noncoding;predicted_type=noncoding;ID=Fused_1703.1;Parent=Fused_1703;
Chr2	Merge	exon	9119043	9119279	.	+	.	geneID=Fused_1703;coding_prediction=noncoding;predicted_type=noncoding;Parent=Fused_1703.1;
Chr2	Col	gene	9129685	9129892	.	-	.	geneID=Col_NEW_RNA_R_11078;coding_prediction=noncoding;predicted_type=noncoding;ID=Col_NEW_RNA_R_11078;
Chr2	Col	transcript	9129685	9129892	.	-	.	geneID=Col_NEW_RNA_R_11078;coding_prediction=noncoding;predicted_type=noncoding;ID=Col_NEW_RNA_R_11078.1;Parent=Col_NEW_RNA_R_11078;
Chr2	Col	exon	9129685	9129892	.	-	.	geneID=Col_NEW_RNA_R_11078;coding_prediction=noncoding;predicted_type=noncoding;Parent=Col_NEW_RNA_R_11078.1;
Chr2	Lerv7	gene	9136487	9136772	.	-	.	geneID=Ler_NEW_RNA_R_12034;coding_prediction=noncoding;predicted_type=noncoding;ID=Ler_NEW_RNA_R_12034;
Chr2	Lerv7	transcript	9136487	9136772	.	-	.	geneID=Ler_NEW_RNA_R_12034;coding_prediction=noncoding;predicted_type=noncoding;ID=Ler_NEW_RNA_R_12034.1;Parent=Ler_NEW_RNA_R_12034;
Chr2	Lerv7	exon	9136487	9136772	.	-	.	geneID=Ler_NEW_RNA_R_12034;coding_prediction=noncoding;predicted_type=noncoding;Parent=Ler_NEW_RNA_R_12034.1;
Chr2	Merge	gene	9153116	9154245	.	+	.	geneID=Fused_1704;coding_prediction=coding;predicted_type=coding;ID=Fused_1704;
Chr2	Merge	transcript	9153116	9154245	.	+	.	geneID=Fused_1704;coding_prediction=coding;predicted_type=coding;ID=Fused_1704.1;Parent=Fused_1704;
Chr2	Merge	exon	9153116	9154245	.	+	.	geneID=Fused_1704;coding_prediction=coding;predicted_type=coding;Parent=Fused_1704.1;
Chr2	RepTAS	gene	9156821	9157187	.	-	.	geneID=At2NC040010;coding_prediction=noncoding;predicted_type=noncoding;ID=At2NC040010;
Chr2	RepTAS	transcript	9156821	9157187	.	-	.	geneID=At2NC040010;coding_prediction=noncoding;predicted_type=noncoding;ID=At2NC040010;Parent=At2NC040010;
Chr2	RepTAS	exon	9156821	9157187	.	-	.	geneID=At2NC040010;coding_prediction=noncoding;predicted_type=noncoding;Parent=At2NC040010;
Chr2	Col	gene	9169918	9170216	.	+	.	geneID=Col_NEW_RNA_F_11081;coding_prediction=noncoding;predicted_type=noncoding;ID=Col_NEW_RNA_F_11081;
Chr2	Col	transcript	9169918	9170216	.	+	.	geneID=Col_NEW_RNA_F_11081;coding_prediction=noncoding;predicted_type=noncoding;ID=Col_NEW_RNA_F_11081.1;Parent=Col_NEW_RNA_F_11081;
Chr2	Col	exon	9169918	9170216	.	+	.	geneID=Col_NEW_RNA_F_11081;coding_prediction=noncoding;predicted_type=noncoding;Parent=Col_NEW_RNA_F_11081.1;
Chr2	Col	gene	9193236	9193560	.	-	.	geneID=Col_NEW_RNA_R_11095;coding_prediction=noncoding;predicted_type=noncoding;ID=Col_NEW_RNA_R_11095;
Chr2	Col	transcript	9193236	9193560	.	-	.	geneID=Col_NEW_RNA_R_11095;coding_prediction=noncoding;predicted_type=noncoding;ID=Col_NEW_RNA_R_11095.1;Parent=Col_NEW_RNA_R_11095;
Chr2	Col	exon	9193236	9193560	.	-	.	geneID=Col_NEW_RNA_R_11095;coding_prediction=noncoding;predicted_type=noncoding;Parent=Col_NEW_RNA_R_11095.1;
Chr2	Merge	gene	9211190	9211539	.	-	.	geneID=Fused_1706;coding_prediction=coding;predicted_type=coding;ID=Fused_1706;
Chr2	Merge	transcript	9211190	9211539	.	-	.	geneID=Fused_1706;coding_prediction=coding;predicted_type=coding;ID=Fused_1706.1;Parent=Fused_1706;
Chr2	Merge	exon	9211190	9211539	.	-	.	geneID=Fused_1706;coding_prediction=coding;predicted_type=coding;Parent=Fused_1706.1;
Chr2	Lerv7	gene	9222199	9222461	.	-	.	geneID=Ler_NEW_RNA_R_12067;coding_prediction=noncoding;predicted_type=noncoding;ID=Ler_NEW_RNA_R_12067;
Chr2	Lerv7	transcript	9222199	9222461	.	-	.	geneID=Ler_NEW_RNA_R_12067;coding_prediction=noncoding;predicted_type=noncoding;ID=Ler_NEW_RNA_R_12067.1;Parent=Ler_NEW_RNA_R_12067;
Chr2	Lerv7	exon	9222199	9222461	.	-	.	geneID=Ler_NEW_RNA_R_12067;coding_prediction=noncoding;predicted_type=noncoding;Parent=Ler_NEW_RNA_R_12067.1;
Chr2	CANTATAdb	gene	9226713	9227837	.	+	.	geneID=CNT2088454;coding_prediction=noncoding;predicted_type=noncoding;ID=CNT2088454;
Chr2	CANTATAdb	transcript	9226713	9227837	.	+	.	geneID=CNT2088454;coding_prediction=noncoding;predicted_type=noncoding;ID=CNT2088454;Parent=CNT2088454;
Chr2	CANTATAdb	exon	9226713	9227837	.	+	.	geneID=CNT2088454;coding_prediction=noncoding;predicted_type=noncoding;Parent=CNT2088454;
Chr2	Lerv7	gene	9228036	9228339	.	+	.	geneID=Ler_NEW_RNA_F_11788;coding_prediction=noncoding;predicted_type=noncoding;ID=Ler_NEW_RNA_F_11788;
Chr2	Lerv7	transcript	9228036	9228339	.	+	.	geneID=Ler_NEW_RNA_F_11788;coding_prediction=noncoding;predicted_type=noncoding;ID=Ler_NEW_RNA_F_11788.1;Parent=Ler_NEW_RNA_F_11788;
Chr2	Lerv7	exon	9228036	9228339	.	+	.	geneID=Ler_NEW_RNA_F_11788;coding_prediction=noncoding;predicted_type=noncoding;Parent=Ler_NEW_RNA_F_11788.1;
Chr2	Araport11	gene	9237581	9237901	.	-	.	geneID=AT2G00740;coding_prediction=noncoding;predicted_type=noncoding;ID=AT2G00740;
Chr2	Araport11	transcript	9237581	9237901	.	-	.	geneID=AT2G00740;coding_prediction=noncoding;predicted_type=noncoding;ID=AT2G00740.1;Parent=AT2G00740;
Chr2	Araport11	exon	9237581	9237901	.	-	.	geneID=AT2G00740;coding_prediction=noncoding;predicted_type=noncoding;Parent=AT2G00740.1;
Chr2	Col	gene	9248181	9248556	.	+	.	geneID=Col_NEW_RNA_F_11103;coding_prediction=noncoding;predicted_type=noncoding;ID=Col_NEW_RNA_F_11103;
Chr2	Col	transcript	9248181	9248556	.	+	.	geneID=Col_NEW_RNA_F_11103;coding_prediction=noncoding;predicted_type=noncoding;ID=Col_NEW_RNA_F_11103.1;Parent=Col_NEW_RNA_F_11103;
Chr2	Col	exon	9248181	9248556	.	+	.	geneID=Col_NEW_RNA_F_11103;coding_prediction=noncoding;predicted_type=noncoding;Parent=Col_NEW_RNA_F_11103.1;
Chr2	Merge	gene	9248728	9248947	.	+	.	geneID=Fused_1709;coding_prediction=noncoding;predicted_type=noncoding;ID=Fused_1709;
Chr2	Merge	transcript	9248728	9248947	.	+	.	geneID=Fused_1709;coding_prediction=noncoding;predicted_type=noncoding;ID=Fused_1709.1;Parent=Fused_1709;
Chr2	Merge	exon	9248728	9248947	.	+	.	geneID=Fused_1709;coding_prediction=noncoding;predicted_type=noncoding;Parent=Fused_1709.1;
Chr2	CANTATAdb	gene	9249134	9249436	.	+	.	geneID=CNT2087228;coding_prediction=noncoding;predicted_type=noncoding;ID=CNT2087228;
Chr2	CANTATAdb	transcript	9249134	9249436	.	+	.	geneID=CNT2087228;coding_prediction=noncoding;predicted_type=noncoding;ID=CNT2087228;Parent=CNT2087228;
Chr2	CANTATAdb	exon	9249134	9249436	.	+	.	geneID=CNT2087228;coding_prediction=noncoding;predicted_type=noncoding;Parent=CNT2087228;
Chr2	CANTATAdb	gene	9260564	9260797	.	+	.	geneID=CNT2086098;coding_prediction=coding;predicted_type=noncoding;ID=CNT2086098;
Chr2	CANTATAdb	transcript	9260564	9260797	.	+	.	geneID=CNT2086098;coding_prediction=coding;predicted_type=noncoding;ID=CNT2086098;Parent=CNT2086098;
Chr2	CANTATAdb	exon	9260564	9260797	.	+	.	geneID=CNT2086098;coding_prediction=coding;predicted_type=noncoding;Parent=CNT2086098;
Chr2	Col	gene	9263174	9263804	.	-	.	geneID=Col_NEW_RNA_R_11117;coding_prediction=noncoding;predicted_type=noncoding;ID=Col_NEW_RNA_R_11117;
Chr2	Col	transcript	9263174	9263804	.	-	.	geneID=Col_NEW_RNA_R_11117;coding_prediction=noncoding;predicted_type=noncoding;ID=Col_NEW_RNA_R_11117.1;Parent=Col_NEW_RNA_R_11117;
Chr2	Col	exon	9263174	9263804	.	-	.	geneID=Col_NEW_RNA_R_11117;coding_prediction=noncoding;predicted_type=noncoding;Parent=Col_NEW_RNA_R_11117.1;
Chr2	Merge	gene	9267380	9267843	.	-	.	geneID=Fused_1712;coding_prediction=noncoding;predicted_type=noncoding;ID=Fused_1712;
Chr2	Merge	transcript	9267380	9267843	.	-	.	geneID=Fused_1712;coding_prediction=noncoding;predicted_type=noncoding;ID=Fused_1712.1;Parent=Fused_1712;
Chr2	Merge	exon	9267380	9267843	.	-	.	geneID=Fused_1712;coding_prediction=noncoding;predicted_type=noncoding;Parent=Fused_1712.1;
Chr2	Merge	gene	9276057	9276369	.	+	.	geneID=Fused_1713;coding_prediction=noncoding;predicted_type=noncoding;ID=Fused_1713;
Chr2	Merge	transcript	9276057	9276369	.	+	.	geneID=Fused_1713;coding_prediction=noncoding;predicted_type=noncoding;ID=Fused_1713.1;Parent=Fused_1713;
Chr2	Merge	exon	9276057	9276369	.	+	.	geneID=Fused_1713;coding_prediction=noncoding;predicted_type=noncoding;Parent=Fused_1713.1;
Chr2	Benfey	gene	9282085	9282702	.	+	.	geneID=At2NC040600_fwd;coding_prediction=noncoding;predicted_type=noncoding;ID=At2NC040600_fwd;
Chr2	Benfey	transcript	9282085	9282702	.	+	.	geneID=At2NC040600_fwd;coding_prediction=noncoding;predicted_type=noncoding;ID=At2NC040600_fwd;Parent=At2NC040600_fwd;
Chr2	Benfey	exon	9282085	9282702	.	+	.	geneID=At2NC040600_fwd;coding_prediction=noncoding;predicted_type=noncoding;Parent=At2NC040600_fwd;
Chr2	Lerv7	gene	9283521	9283809	.	+	.	geneID=Ler_NEW_RNA_F_11816;coding_prediction=noncoding;predicted_type=noncoding;ID=Ler_NEW_RNA_F_11816;
Chr2	Lerv7	transcript	9283521	9283809	.	+	.	geneID=Ler_NEW_RNA_F_11816;coding_prediction=noncoding;predicted_type=noncoding;ID=Ler_NEW_RNA_F_11816.1;Parent=Ler_NEW_RNA_F_11816;
Chr2	Lerv7	exon	9283521	9283809	.	+	.	geneID=Ler_NEW_RNA_F_11816;coding_prediction=noncoding;predicted_type=noncoding;Parent=Ler_NEW_RNA_F_11816.1;
Chr2	CANTATAdb	gene	9285451	9286799	.	+	.	geneID=CNT2088122;coding_prediction=noncoding;predicted_type=noncoding;ID=CNT2088122;
Chr2	CANTATAdb	transcript	9285451	9286799	.	+	.	geneID=CNT2088122;coding_prediction=noncoding;predicted_type=noncoding;ID=CNT2088122;Parent=CNT2088122;
Chr2	CANTATAdb	exon	9285451	9286799	.	+	.	geneID=CNT2088122;coding_prediction=noncoding;predicted_type=noncoding;Parent=CNT2088122;
Chr2	Merge	gene	9307892	9308307	.	-	.	geneID=Fused_1715;coding_prediction=noncoding;predicted_type=noncoding;ID=Fused_1715;
Chr2	Merge	transcript	9307892	9308307	.	-	.	geneID=Fused_1715;coding_prediction=noncoding;predicted_type=noncoding;ID=Fused_1715.1;Parent=Fused_1715;
Chr2	Merge	exon	9307892	9308307	.	-	.	geneID=Fused_1715;coding_prediction=noncoding;predicted_type=noncoding;Parent=Fused_1715.1;
Chr2	Lerv7	gene	9309235	9309494	.	-	.	geneID=Ler_NEW_RNA_R_12095;coding_prediction=noncoding;predicted_type=noncoding;ID=Ler_NEW_RNA_R_12095;
Chr2	Lerv7	transcript	9309235	9309494	.	-	.	geneID=Ler_NEW_RNA_R_12095;coding_prediction=noncoding;predicted_type=noncoding;ID=Ler_NEW_RNA_R_12095.1;Parent=Ler_NEW_RNA_R_12095;
Chr2	Lerv7	exon	9309235	9309494	.	-	.	geneID=Ler_NEW_RNA_R_12095;coding_prediction=noncoding;predicted_type=noncoding;Parent=Ler_NEW_RNA_R_12095.1;
Chr2	Lerv7	gene	9351549	9351832	.	-	.	geneID=Ler_NEW_RNA_R_12111;coding_prediction=noncoding;predicted_type=noncoding;ID=Ler_NEW_RNA_R_12111;
Chr2	Lerv7	transcript	9351549	9351832	.	-	.	geneID=Ler_NEW_RNA_R_12111;coding_prediction=noncoding;predicted_type=noncoding;ID=Ler_NEW_RNA_R_12111.1;Parent=Ler_NEW_RNA_R_12111;
Chr2	Lerv7	exon	9351549	9351832	.	-	.	geneID=Ler_NEW_RNA_R_12111;coding_prediction=noncoding;predicted_type=noncoding;Parent=Ler_NEW_RNA_R_12111.1;
Chr2	Col	gene	9367065	9367624	.	-	.	geneID=Col_NEW_RNA_R_11163;coding_prediction=noncoding;predicted_type=noncoding;ID=Col_NEW_RNA_R_11163;
Chr2	Col	transcript	9367065	9367624	.	-	.	geneID=Col_NEW_RNA_R_11163;coding_prediction=noncoding;predicted_type=noncoding;ID=Col_NEW_RNA_R_11163.1;Parent=Col_NEW_RNA_R_11163;
Chr2	Col	exon	9367065	9367624	.	-	.	geneID=Col_NEW_RNA_R_11163;coding_prediction=noncoding;predicted_type=noncoding;Parent=Col_NEW_RNA_R_11163.1;
Chr2	Merge	gene	9379814	9380216	.	-	.	geneID=Fused_1719;coding_prediction=noncoding;predicted_type=noncoding;ID=Fused_1719;
Chr2	Merge	transcript	9379814	9380216	.	-	.	geneID=Fused_1719;coding_prediction=noncoding;predicted_type=noncoding;ID=Fused_1719.1;Parent=Fused_1719;
Chr2	Merge	exon	9379814	9380216	.	-	.	geneID=Fused_1719;coding_prediction=noncoding;predicted_type=noncoding;Parent=Fused_1719.1;
Chr2	Merge	gene	9405603	9406308	.	-	.	geneID=Fused_1720;coding_prediction=coding;predicted_type=coding;ID=Fused_1720;
Chr2	Merge	transcript	9405603	9406308	.	-	.	geneID=Fused_1720;coding_prediction=coding;predicted_type=coding;ID=Fused_1720.1;Parent=Fused_1720;
Chr2	Merge	exon	9405603	9406308	.	-	.	geneID=Fused_1720;coding_prediction=coding;predicted_type=coding;Parent=Fused_1720.1;
Chr2	Merge	gene	9406608	9407080	.	-	.	geneID=Fused_1721;coding_prediction=noncoding;predicted_type=noncoding;ID=Fused_1721;
Chr2	Merge	transcript	9406608	9407080	.	-	.	geneID=Fused_1721;coding_prediction=noncoding;predicted_type=noncoding;ID=Fused_1721.1;Parent=Fused_1721;
Chr2	Merge	exon	9406608	9407080	.	-	.	geneID=Fused_1721;coding_prediction=noncoding;predicted_type=noncoding;Parent=Fused_1721.1;
Chr2	Merge	gene	9410496	9410773	.	+	.	geneID=Fused_1722;coding_prediction=noncoding;predicted_type=noncoding;ID=Fused_1722;
Chr2	Merge	transcript	9410496	9410773	.	+	.	geneID=Fused_1722;coding_prediction=noncoding;predicted_type=noncoding;ID=Fused_1722.1;Parent=Fused_1722;
Chr2	Merge	exon	9410496	9410773	.	+	.	geneID=Fused_1722;coding_prediction=noncoding;predicted_type=noncoding;Parent=Fused_1722.1;
Chr2	Lerv7	gene	9411673	9411895	.	+	.	geneID=Ler_NEW_RNA_F_11861;coding_prediction=noncoding;predicted_type=noncoding;ID=Ler_NEW_RNA_F_11861;
Chr2	Lerv7	transcript	9411673	9411895	.	+	.	geneID=Ler_NEW_RNA_F_11861;coding_prediction=noncoding;predicted_type=noncoding;ID=Ler_NEW_RNA_F_11861.1;Parent=Ler_NEW_RNA_F_11861;
Chr2	Lerv7	exon	9411673	9411895	.	+	.	geneID=Ler_NEW_RNA_F_11861;coding_prediction=noncoding;predicted_type=noncoding;Parent=Ler_NEW_RNA_F_11861.1;
Chr2	Araport11	gene	9415471	9416328	.	-	.	geneID=AT2TE41370;coding_prediction=coding;predicted_type=TE;ID=AT2TE41370;
Chr2	Araport11	transcript	9415471	9416328	.	-	.	geneID=AT2TE41370;coding_prediction=coding;predicted_type=TE;ID=AT2TE41370;Parent=AT2TE41370;
Chr2	Araport11	exon	9415471	9416328	.	-	.	geneID=AT2TE41370;coding_prediction=coding;predicted_type=TE;Parent=AT2TE41370;
Chr2	CANTATAdb	gene	9417161	9419166	.	+	.	geneID=CNT2088069;coding_prediction=noncoding;predicted_type=noncoding;ID=CNT2088069;
Chr2	CANTATAdb	transcript	9417161	9419166	.	+	.	geneID=CNT2088069;coding_prediction=noncoding;predicted_type=noncoding;ID=CNT2088069;Parent=CNT2088069;
Chr2	CANTATAdb	exon	9417161	9419166	.	+	.	geneID=CNT2088069;coding_prediction=noncoding;predicted_type=noncoding;Parent=CNT2088069;
Chr2	Benfey	gene	9430578	9430918	.	+	.	geneID=At2NC040870_fwd;coding_prediction=noncoding;predicted_type=noncoding;ID=At2NC040870_fwd;
Chr2	Benfey	transcript	9430578	9430918	.	+	.	geneID=At2NC040870_fwd;coding_prediction=noncoding;predicted_type=noncoding;ID=At2NC040870_fwd;Parent=At2NC040870_fwd;
Chr2	Benfey	exon	9430578	9430918	.	+	.	geneID=At2NC040870_fwd;coding_prediction=noncoding;predicted_type=noncoding;Parent=At2NC040870_fwd;
Chr2	Araport11	gene	9451158	9451984	.	+	.	geneID=AT2G07850;coding_prediction=coding;predicted_type=noncoding;ID=AT2G07850;
Chr2	Araport11	transcript	9451158	9451984	.	+	.	geneID=AT2G07850;coding_prediction=coding;predicted_type=noncoding;ID=AT2G07850.1;Parent=AT2G07850;
Chr2	Araport11	exon	9451158	9451984	.	+	.	geneID=AT2G07850;coding_prediction=coding;predicted_type=noncoding;Parent=AT2G07850.1;
Chr2	Merge	gene	9456237	9456676	.	-	.	geneID=Fused_1726;coding_prediction=coding;predicted_type=coding;ID=Fused_1726;
Chr2	Merge	transcript	9456237	9456676	.	-	.	geneID=Fused_1726;coding_prediction=coding;predicted_type=coding;ID=Fused_1726.1;Parent=Fused_1726;
Chr2	Merge	exon	9456237	9456676	.	-	.	geneID=Fused_1726;coding_prediction=coding;predicted_type=coding;Parent=Fused_1726.1;
Chr2	CANTATAdb	gene	9463922	9464832	.	+	.	geneID=CNT2087447;coding_prediction=noncoding;predicted_type=noncoding;ID=CNT2087447;
Chr2	CANTATAdb	transcript	9463922	9464832	.	+	.	geneID=CNT2087447;coding_prediction=noncoding;predicted_type=noncoding;ID=CNT2087447;Parent=CNT2087447;
Chr2	CANTATAdb	exon	9463922	9464338	.	+	.	geneID=CNT2087447;coding_prediction=noncoding;predicted_type=noncoding;Parent=CNT2087447;
Chr2	CANTATAdb	exon	9464432	9464832	.	+	.	geneID=CNT2087447;coding_prediction=noncoding;predicted_type=noncoding;Parent=CNT2087447;
Chr2	Merge	gene	9467303	9467890	.	-	.	geneID=Fused_1728;coding_prediction=coding;predicted_type=coding;ID=Fused_1728;
Chr2	Merge	transcript	9467303	9467890	.	-	.	geneID=Fused_1728;coding_prediction=coding;predicted_type=coding;ID=Fused_1728.1;Parent=Fused_1728;
Chr2	Merge	exon	9467303	9467890	.	-	.	geneID=Fused_1728;coding_prediction=coding;predicted_type=coding;Parent=Fused_1728.1;
Chr2	CANTATAdb	gene	9471159	9472058	.	-	.	geneID=CNT2088097;coding_prediction=noncoding;predicted_type=noncoding;ID=CNT2088097;
Chr2	CANTATAdb	transcript	9471159	9472058	.	-	.	geneID=CNT2088097;coding_prediction=noncoding;predicted_type=noncoding;ID=CNT2088097;Parent=CNT2088097;
Chr2	CANTATAdb	exon	9471159	9471694	.	-	.	geneID=CNT2088097;coding_prediction=noncoding;predicted_type=noncoding;Parent=CNT2088097;
Chr2	CANTATAdb	exon	9471786	9472058	.	-	.	geneID=CNT2088097;coding_prediction=noncoding;predicted_type=noncoding;Parent=CNT2088097;
Chr2	Col	gene	9560521	9561021	.	-	.	geneID=Col_NEW_RNA_R_11219;coding_prediction=noncoding;predicted_type=noncoding;ID=Col_NEW_RNA_R_11219;
Chr2	Col	transcript	9560521	9561021	.	-	.	geneID=Col_NEW_RNA_R_11219;coding_prediction=noncoding;predicted_type=noncoding;ID=Col_NEW_RNA_R_11219.1;Parent=Col_NEW_RNA_R_11219;
Chr2	Col	exon	9560521	9561021	.	-	.	geneID=Col_NEW_RNA_R_11219;coding_prediction=noncoding;predicted_type=noncoding;Parent=Col_NEW_RNA_R_11219.1;
Chr2	Col	gene	9562733	9563168	.	-	.	geneID=Col_NEW_RNA_R_11221;coding_prediction=noncoding;predicted_type=noncoding;ID=Col_NEW_RNA_R_11221;
Chr2	Col	transcript	9562733	9563168	.	-	.	geneID=Col_NEW_RNA_R_11221;coding_prediction=noncoding;predicted_type=noncoding;ID=Col_NEW_RNA_R_11221.1;Parent=Col_NEW_RNA_R_11221;
Chr2	Col	exon	9562733	9563168	.	-	.	geneID=Col_NEW_RNA_R_11221;coding_prediction=noncoding;predicted_type=noncoding;Parent=Col_NEW_RNA_R_11221.1;
Chr2	CANTATAdb	gene	9596252	9599018	.	-	.	geneID=CNT2086932;coding_prediction=noncoding;predicted_type=noncoding;ID=CNT2086932;
Chr2	CANTATAdb	transcript	9596252	9599018	.	-	.	geneID=CNT2086932;coding_prediction=noncoding;predicted_type=noncoding;ID=CNT2086932;Parent=CNT2086932;
Chr2	CANTATAdb	exon	9596252	9599018	.	-	.	geneID=CNT2086932;coding_prediction=noncoding;predicted_type=noncoding;Parent=CNT2086932;
Chr2	Araport11	gene	9599048	9599765	.	-	.	geneID=AT2G23210;coding_prediction=noncoding;predicted_type=coding;ID=AT2G23210;
Chr2	Araport11	transcript	9599048	9599765	.	-	.	geneID=AT2G23210;coding_prediction=noncoding;predicted_type=coding;ID=AT2G23210.1;Parent=AT2G23210;
Chr2	Araport11	exon	9599048	9599333	.	-	.	geneID=AT2G23210;coding_prediction=noncoding;predicted_type=coding;Parent=AT2G23210.1;
Chr2	Araport11	exon	9599460	9599765	.	-	.	geneID=AT2G23210;coding_prediction=noncoding;predicted_type=coding;Parent=AT2G23210.1;
Chr2	Merge	gene	9621721	9622915	.	+	.	geneID=Fused_1732;coding_prediction=noncoding;predicted_type=noncoding;ID=Fused_1732;
Chr2	Merge	transcript	9621721	9622915	.	+	.	geneID=Fused_1732;coding_prediction=noncoding;predicted_type=noncoding;ID=Fused_1732.1;Parent=Fused_1732;
Chr2	Merge	exon	9621721	9622915	.	+	.	geneID=Fused_1732;coding_prediction=noncoding;predicted_type=noncoding;Parent=Fused_1732.1;
Chr2	Lerv7	gene	9631501	9632386	.	-	.	geneID=Ler_NEW_RNA_R_12190;coding_prediction=noncoding;predicted_type=noncoding;ID=Ler_NEW_RNA_R_12190;
Chr2	Lerv7	transcript	9631501	9632386	.	-	.	geneID=Ler_NEW_RNA_R_12190;coding_prediction=noncoding;predicted_type=noncoding;ID=Ler_NEW_RNA_R_12190.1;Parent=Ler_NEW_RNA_R_12190;
Chr2	Lerv7	exon	9631501	9632386	.	-	.	geneID=Ler_NEW_RNA_R_12190;coding_prediction=noncoding;predicted_type=noncoding;Parent=Ler_NEW_RNA_R_12190.1;
Chr2	Lerv7	gene	9632444	9633103	.	-	.	geneID=Ler_NEW_RNA_R_12191;coding_prediction=noncoding;predicted_type=noncoding;ID=Ler_NEW_RNA_R_12191;
Chr2	Lerv7	transcript	9632444	9633103	.	-	.	geneID=Ler_NEW_RNA_R_12191;coding_prediction=noncoding;predicted_type=noncoding;ID=Ler_NEW_RNA_R_12191.1;Parent=Ler_NEW_RNA_R_12191;
Chr2	Lerv7	exon	9632444	9633103	.	-	.	geneID=Ler_NEW_RNA_R_12191;coding_prediction=noncoding;predicted_type=noncoding;Parent=Ler_NEW_RNA_R_12191.1;
Chr2	Merge	gene	9649977	9650876	.	-	.	geneID=Fused_1733;coding_prediction=noncoding;predicted_type=noncoding;ID=Fused_1733;
Chr2	Merge	transcript	9649977	9650876	.	-	.	geneID=Fused_1733;coding_prediction=noncoding;predicted_type=noncoding;ID=Fused_1733.1;Parent=Fused_1733;
Chr2	Merge	exon	9649977	9650876	.	-	.	geneID=Fused_1733;coding_prediction=noncoding;predicted_type=noncoding;Parent=Fused_1733.1;
Chr2	Araport11	gene	9652897	9653123	.	-	.	geneID=AT2G23348;coding_prediction=noncoding;predicted_type=coding;ID=AT2G23348;
Chr2	Araport11	transcript	9652897	9653123	.	-	.	geneID=AT2G23348;coding_prediction=noncoding;predicted_type=coding;ID=AT2G23348.1;Parent=AT2G23348;
Chr2	Araport11	exon	9652897	9653123	.	-	.	geneID=AT2G23348;coding_prediction=noncoding;predicted_type=coding;Parent=AT2G23348.1;
Chr2	Merge	gene	9656308	9656574	.	-	.	geneID=Fused_1734;coding_prediction=noncoding;predicted_type=noncoding;ID=Fused_1734;
Chr2	Merge	transcript	9656308	9656574	.	-	.	geneID=Fused_1734;coding_prediction=noncoding;predicted_type=noncoding;ID=Fused_1734.1;Parent=Fused_1734;
Chr2	Merge	exon	9656308	9656574	.	-	.	geneID=Fused_1734;coding_prediction=noncoding;predicted_type=noncoding;Parent=Fused_1734.1;
Chr2	CANTATAdb	gene	9681761	9682305	.	-	.	geneID=CNT2087056;coding_prediction=noncoding;predicted_type=noncoding;ID=CNT2087056;
Chr2	CANTATAdb	transcript	9681761	9682305	.	-	.	geneID=CNT2087056;coding_prediction=noncoding;predicted_type=noncoding;ID=CNT2087056;Parent=CNT2087056;
Chr2	CANTATAdb	exon	9681761	9682305	.	-	.	geneID=CNT2087056;coding_prediction=noncoding;predicted_type=noncoding;Parent=CNT2087056;
Chr2	Lerv7	gene	9708253	9708691	.	-	.	geneID=Ler_NEW_RNA_R_12224;coding_prediction=noncoding;predicted_type=noncoding;ID=Ler_NEW_RNA_R_12224;
Chr2	Lerv7	transcript	9708253	9708691	.	-	.	geneID=Ler_NEW_RNA_R_12224;coding_prediction=noncoding;predicted_type=noncoding;ID=Ler_NEW_RNA_R_12224.1;Parent=Ler_NEW_RNA_R_12224;
Chr2	Lerv7	exon	9708253	9708691	.	-	.	geneID=Ler_NEW_RNA_R_12224;coding_prediction=noncoding;predicted_type=noncoding;Parent=Ler_NEW_RNA_R_12224.1;
Chr2	Lerv7	gene	9708829	9709065	.	-	.	geneID=Ler_NEW_RNA_R_12225;coding_prediction=noncoding;predicted_type=noncoding;ID=Ler_NEW_RNA_R_12225;
Chr2	Lerv7	transcript	9708829	9709065	.	-	.	geneID=Ler_NEW_RNA_R_12225;coding_prediction=noncoding;predicted_type=noncoding;ID=Ler_NEW_RNA_R_12225.1;Parent=Ler_NEW_RNA_R_12225;
Chr2	Lerv7	exon	9708829	9709065	.	-	.	geneID=Ler_NEW_RNA_R_12225;coding_prediction=noncoding;predicted_type=noncoding;Parent=Ler_NEW_RNA_R_12225.1;
Chr2	Merge	gene	9736275	9736749	.	-	.	geneID=Fused_1736;coding_prediction=coding;predicted_type=coding;ID=Fused_1736;
Chr2	Merge	transcript	9736275	9736749	.	-	.	geneID=Fused_1736;coding_prediction=coding;predicted_type=coding;ID=Fused_1736.1;Parent=Fused_1736;
Chr2	Merge	exon	9736275	9736749	.	-	.	geneID=Fused_1736;coding_prediction=coding;predicted_type=coding;Parent=Fused_1736.1;
Chr2	CANTATAdb	gene	9739105	9742511	.	+	.	geneID=CNT2088706;coding_prediction=noncoding;predicted_type=noncoding;ID=CNT2088706;
Chr2	CANTATAdb	transcript	9739105	9742511	.	+	.	geneID=CNT2088706;coding_prediction=noncoding;predicted_type=noncoding;ID=CNT2088706;Parent=CNT2088706;
Chr2	CANTATAdb	exon	9739105	9740035	.	+	.	geneID=CNT2088706;coding_prediction=noncoding;predicted_type=noncoding;Parent=CNT2088706;
Chr2	CANTATAdb	exon	9740130	9740899	.	+	.	geneID=CNT2088706;coding_prediction=noncoding;predicted_type=noncoding;Parent=CNT2088706;
Chr2	CANTATAdb	exon	9741413	9741565	.	+	.	geneID=CNT2088706;coding_prediction=noncoding;predicted_type=noncoding;Parent=CNT2088706;
Chr2	CANTATAdb	exon	9741645	9742511	.	+	.	geneID=CNT2088706;coding_prediction=noncoding;predicted_type=noncoding;Parent=CNT2088706;
Chr2	Lerv7	gene	9758099	9758536	.	+	.	geneID=Ler_NEW_RNA_F_11965;coding_prediction=noncoding;predicted_type=noncoding;ID=Ler_NEW_RNA_F_11965;
Chr2	Lerv7	transcript	9758099	9758536	.	+	.	geneID=Ler_NEW_RNA_F_11965;coding_prediction=noncoding;predicted_type=noncoding;ID=Ler_NEW_RNA_F_11965.1;Parent=Ler_NEW_RNA_F_11965;
Chr2	Lerv7	exon	9758099	9758536	.	+	.	geneID=Ler_NEW_RNA_F_11965;coding_prediction=noncoding;predicted_type=noncoding;Parent=Ler_NEW_RNA_F_11965.1;
Chr2	Merge	gene	9760641	9761232	.	+	.	geneID=Fused_1739;coding_prediction=coding;predicted_type=coding;ID=Fused_1739;
Chr2	Merge	transcript	9760641	9761232	.	+	.	geneID=Fused_1739;coding_prediction=coding;predicted_type=coding;ID=Fused_1739.1;Parent=Fused_1739;
Chr2	Merge	exon	9760641	9761232	.	+	.	geneID=Fused_1739;coding_prediction=coding;predicted_type=coding;Parent=Fused_1739.1;
Chr2	Merge	gene	9783729	9784472	.	-	.	geneID=Fused_1740;coding_prediction=coding;predicted_type=coding;ID=Fused_1740;
Chr2	Merge	transcript	9783729	9784472	.	-	.	geneID=Fused_1740;coding_prediction=coding;predicted_type=coding;ID=Fused_1740.1;Parent=Fused_1740;
Chr2	Merge	exon	9783729	9784472	.	-	.	geneID=Fused_1740;coding_prediction=coding;predicted_type=coding;Parent=Fused_1740.1;
Chr2	Araport11	gene	9833386	9833818	.	-	.	geneID=AT2G23780;coding_prediction=noncoding;predicted_type=coding;ID=AT2G23780;
Chr2	Araport11	transcript	9833386	9833818	.	-	.	geneID=AT2G23780;coding_prediction=noncoding;predicted_type=coding;ID=AT2G23780.1;Parent=AT2G23780;
Chr2	Araport11	exon	9833386	9833818	.	-	.	geneID=AT2G23780;coding_prediction=noncoding;predicted_type=coding;Parent=AT2G23780.1;
Chr2	Merge	gene	9836992	9837301	.	+	.	geneID=Fused_1741;coding_prediction=noncoding;predicted_type=noncoding;ID=Fused_1741;
Chr2	Merge	transcript	9836992	9837301	.	+	.	geneID=Fused_1741;coding_prediction=noncoding;predicted_type=noncoding;ID=Fused_1741.1;Parent=Fused_1741;
Chr2	Merge	exon	9836992	9837301	.	+	.	geneID=Fused_1741;coding_prediction=noncoding;predicted_type=noncoding;Parent=Fused_1741.1;
Chr2	Lerv7	gene	9846627	9846985	.	+	.	geneID=Ler_NEW_RNA_F_11989;coding_prediction=noncoding;predicted_type=noncoding;ID=Ler_NEW_RNA_F_11989;
Chr2	Lerv7	transcript	9846627	9846985	.	+	.	geneID=Ler_NEW_RNA_F_11989;coding_prediction=noncoding;predicted_type=noncoding;ID=Ler_NEW_RNA_F_11989.1;Parent=Ler_NEW_RNA_F_11989;
Chr2	Lerv7	exon	9846627	9846985	.	+	.	geneID=Ler_NEW_RNA_F_11989;coding_prediction=noncoding;predicted_type=noncoding;Parent=Ler_NEW_RNA_F_11989.1;
Chr2	Merge	gene	9877983	9878556	.	+	.	geneID=Fused_6396;coding_prediction=coding;predicted_type=coding;ID=Fused_6396;
Chr2	Merge	transcript	9877983	9878556	.	+	.	geneID=Fused_6396;coding_prediction=coding;predicted_type=coding;ID=Fused_6396.1;Parent=Fused_6396;
Chr2	Merge	exon	9877983	9878556	.	+	.	geneID=Fused_6396;coding_prediction=coding;predicted_type=coding;Parent=Fused_6396.1;
Chr2	Col	gene	9893784	9893996	.	-	.	geneID=Col_NEW_RNA_R_11345;coding_prediction=noncoding;predicted_type=noncoding;ID=Col_NEW_RNA_R_11345;
Chr2	Col	transcript	9893784	9893996	.	-	.	geneID=Col_NEW_RNA_R_11345;coding_prediction=noncoding;predicted_type=noncoding;ID=Col_NEW_RNA_R_11345.1;Parent=Col_NEW_RNA_R_11345;
Chr2	Col	exon	9893784	9893996	.	-	.	geneID=Col_NEW_RNA_R_11345;coding_prediction=noncoding;predicted_type=noncoding;Parent=Col_NEW_RNA_R_11345.1;
Chr2	Araport11	gene	9896523	9897610	.	+	.	geneID=AT2G07965;coding_prediction=coding;predicted_type=noncoding;ID=AT2G07965;
Chr2	Araport11	transcript	9896523	9897610	.	+	.	geneID=AT2G07965;coding_prediction=coding;predicted_type=noncoding;ID=AT2G07965.1;Parent=AT2G07965;
Chr2	Araport11	exon	9896523	9897610	.	+	.	geneID=AT2G07965;coding_prediction=coding;predicted_type=noncoding;Parent=AT2G07965.1;
Chr2	Araport11	gene	9915820	9916281	.	-	.	geneID=AT2G23987;coding_prediction=noncoding;predicted_type=coding;ID=AT2G23987;
Chr2	Araport11	transcript	9915820	9916281	.	-	.	geneID=AT2G23987;coding_prediction=noncoding;predicted_type=coding;ID=AT2G23987.1;Parent=AT2G23987;
Chr2	Araport11	exon	9915820	9916281	.	-	.	geneID=AT2G23987;coding_prediction=noncoding;predicted_type=coding;Parent=AT2G23987.1;
Chr2	Merge	gene	9991544	9992356	.	-	.	geneID=Fused_1744;coding_prediction=noncoding;predicted_type=noncoding;ID=Fused_1744;
Chr2	Merge	transcript	9991544	9992356	.	-	.	geneID=Fused_1744;coding_prediction=noncoding;predicted_type=noncoding;ID=Fused_1744.1;Parent=Fused_1744;
Chr2	Merge	exon	9991544	9992356	.	-	.	geneID=Fused_1744;coding_prediction=noncoding;predicted_type=noncoding;Parent=Fused_1744.1;
Chr2	Araport11	gene	9995608	9997032	.	+	.	geneID=AT2G24195;coding_prediction=coding;predicted_type=coding;ID=AT2G24195;
Chr2	Araport11	transcript	9995608	9996378	.	+	.	geneID=AT2G24195;coding_prediction=coding;predicted_type=coding;ID=AT2G24195.2;Parent=AT2G24195;
Chr2	Araport11	exon	9995608	9995708	.	+	.	geneID=AT2G24195;coding_prediction=coding;predicted_type=coding;Parent=AT2G24195.2;
Chr2	Araport11	exon	9996139	9996378	.	+	.	geneID=AT2G24195;coding_prediction=coding;predicted_type=coding;Parent=AT2G24195.2;
Chr2	Araport11	transcript	9996494	9997032	.	+	.	geneID=AT2G24195;coding_prediction=coding;predicted_type=coding;ID=AT2G24195.2;Parent=AT2G24195;
Chr2	Araport11	exon	9996494	9997032	.	+	.	geneID=AT2G24195;coding_prediction=coding;predicted_type=coding;Parent=AT2G24195.2;
Chr2	Merge	gene	10020041	10020363	.	-	.	geneID=Fused_1747;coding_prediction=noncoding;predicted_type=noncoding;ID=Fused_1747;
Chr2	Merge	transcript	10020041	10020363	.	-	.	geneID=Fused_1747;coding_prediction=noncoding;predicted_type=noncoding;ID=Fused_1747.1;Parent=Fused_1747;
Chr2	Merge	exon	10020041	10020363	.	-	.	geneID=Fused_1747;coding_prediction=noncoding;predicted_type=noncoding;Parent=Fused_1747.1;
Chr2	Merge	gene	10020473	10021487	.	-	.	geneID=Fused_1748;coding_prediction=noncoding;predicted_type=noncoding;ID=Fused_1748;
Chr2	Merge	transcript	10020473	10021487	.	-	.	geneID=Fused_1748;coding_prediction=noncoding;predicted_type=noncoding;ID=Fused_1748.1;Parent=Fused_1748;
Chr2	Merge	exon	10020473	10021487	.	-	.	geneID=Fused_1748;coding_prediction=noncoding;predicted_type=noncoding;Parent=Fused_1748.1;
Chr2	Merge	gene	10028023	10028842	.	+	.	geneID=Fused_1749;coding_prediction=noncoding;predicted_type=noncoding;ID=Fused_1749;
Chr2	Merge	transcript	10028023	10028842	.	+	.	geneID=Fused_1749;coding_prediction=noncoding;predicted_type=noncoding;ID=Fused_1749.1;Parent=Fused_1749;
Chr2	Merge	exon	10028023	10028842	.	+	.	geneID=Fused_1749;coding_prediction=noncoding;predicted_type=noncoding;Parent=Fused_1749.1;
Chr2	Araport11	gene	10041139	10041653	.	+	.	geneID=AT2G24280;coding_prediction=noncoding;predicted_type=coding;ID=AT2G24280;
Chr2	Araport11	transcript	10041139	10041653	.	+	.	geneID=AT2G24280;coding_prediction=noncoding;predicted_type=coding;ID=AT2G24280.2;Parent=AT2G24280;
Chr2	Araport11	exon	10041139	10041653	.	+	.	geneID=AT2G24280;coding_prediction=noncoding;predicted_type=coding;Parent=AT2G24280.2;
Chr2	Lerv7	gene	10045821	10046429	.	+	.	geneID=Ler_NEW_RNA_F_12061;coding_prediction=coding;predicted_type=coding;ID=Ler_NEW_RNA_F_12061;
Chr2	Lerv7	transcript	10045821	10046429	.	+	.	geneID=Ler_NEW_RNA_F_12061;coding_prediction=coding;predicted_type=coding;ID=Ler_NEW_RNA_F_12061.1;Parent=Ler_NEW_RNA_F_12061;
Chr2	Lerv7	exon	10045821	10046429	.	+	.	geneID=Ler_NEW_RNA_F_12061;coding_prediction=coding;predicted_type=coding;Parent=Ler_NEW_RNA_F_12061.1;
Chr2	Col	gene	10050811	10051502	.	-	.	geneID=Col_NEW_RNA_R_11392;coding_prediction=coding;predicted_type=coding;ID=Col_NEW_RNA_R_11392;
Chr2	Col	transcript	10050811	10051502	.	-	.	geneID=Col_NEW_RNA_R_11392;coding_prediction=coding;predicted_type=coding;ID=Col_NEW_RNA_R_11392.1;Parent=Col_NEW_RNA_R_11392;
Chr2	Col	exon	10050811	10051502	.	-	.	geneID=Col_NEW_RNA_R_11392;coding_prediction=coding;predicted_type=coding;Parent=Col_NEW_RNA_R_11392.1;
Chr2	Lerv7	gene	10056903	10057672	.	+	.	geneID=Ler_NEW_RNA_F_12066;coding_prediction=noncoding;predicted_type=noncoding;ID=Ler_NEW_RNA_F_12066;
Chr2	Lerv7	transcript	10056903	10057672	.	+	.	geneID=Ler_NEW_RNA_F_12066;coding_prediction=noncoding;predicted_type=noncoding;ID=Ler_NEW_RNA_F_12066.1;Parent=Ler_NEW_RNA_F_12066;
Chr2	Lerv7	exon	10056903	10057672	.	+	.	geneID=Ler_NEW_RNA_F_12066;coding_prediction=noncoding;predicted_type=noncoding;Parent=Ler_NEW_RNA_F_12066.1;
Chr2	Benfey	gene	10058415	10058706	.	+	.	geneID=At2NC043650_fwd;coding_prediction=coding;predicted_type=noncoding;ID=At2NC043650_fwd;
Chr2	Benfey	transcript	10058415	10058706	.	+	.	geneID=At2NC043650_fwd;coding_prediction=coding;predicted_type=noncoding;ID=At2NC043650_fwd;Parent=At2NC043650_fwd;
Chr2	Benfey	exon	10058415	10058706	.	+	.	geneID=At2NC043650_fwd;coding_prediction=coding;predicted_type=noncoding;Parent=At2NC043650_fwd;
Chr2	CANTATAdb	gene	10061123	10062054	.	+	.	geneID=CNT2086166;coding_prediction=noncoding;predicted_type=noncoding;ID=CNT2086166;
Chr2	CANTATAdb	transcript	10061123	10062054	.	+	.	geneID=CNT2086166;coding_prediction=noncoding;predicted_type=noncoding;ID=CNT2086166;Parent=CNT2086166;
Chr2	CANTATAdb	exon	10061123	10061291	.	+	.	geneID=CNT2086166;coding_prediction=noncoding;predicted_type=noncoding;Parent=CNT2086166;
Chr2	CANTATAdb	exon	10061420	10061522	.	+	.	geneID=CNT2086166;coding_prediction=noncoding;predicted_type=noncoding;Parent=CNT2086166;
Chr2	CANTATAdb	exon	10061624	10061755	.	+	.	geneID=CNT2086166;coding_prediction=noncoding;predicted_type=noncoding;Parent=CNT2086166;
Chr2	CANTATAdb	exon	10061884	10062054	.	+	.	geneID=CNT2086166;coding_prediction=noncoding;predicted_type=noncoding;Parent=CNT2086166;
Chr2	Lerv7	gene	10062589	10062905	.	+	.	geneID=Ler_NEW_RNA_F_12070;coding_prediction=noncoding;predicted_type=noncoding;ID=Ler_NEW_RNA_F_12070;
Chr2	Lerv7	transcript	10062589	10062905	.	+	.	geneID=Ler_NEW_RNA_F_12070;coding_prediction=noncoding;predicted_type=noncoding;ID=Ler_NEW_RNA_F_12070.1;Parent=Ler_NEW_RNA_F_12070;
Chr2	Lerv7	exon	10062589	10062905	.	+	.	geneID=Ler_NEW_RNA_F_12070;coding_prediction=noncoding;predicted_type=noncoding;Parent=Ler_NEW_RNA_F_12070.1;
Chr2	miRbase	gene	10064086	10066091	.	+	.	geneID=MI0019212;coding_prediction=noncoding;predicted_type=noncoding;ID=MI0019212;
Chr2	miRbase	transcript	10064086	10066091	.	+	.	geneID=MI0019212;coding_prediction=noncoding;predicted_type=noncoding;ID=MI0019212;Parent=MI0019212;
Chr2	miRbase	exon	10064086	10066091	.	+	.	geneID=MI0019212;coding_prediction=noncoding;predicted_type=noncoding;Parent=MI0019212;
Chr2	Lerv7	gene	10066195	10066584	.	+	.	geneID=Ler_NEW_RNA_F_12075;coding_prediction=coding;predicted_type=coding;ID=Ler_NEW_RNA_F_12075;
Chr2	Lerv7	transcript	10066195	10066584	.	+	.	geneID=Ler_NEW_RNA_F_12075;coding_prediction=coding;predicted_type=coding;ID=Ler_NEW_RNA_F_12075.1;Parent=Ler_NEW_RNA_F_12075;
Chr2	Lerv7	exon	10066195	10066584	.	+	.	geneID=Ler_NEW_RNA_F_12075;coding_prediction=coding;predicted_type=coding;Parent=Ler_NEW_RNA_F_12075.1;
Chr2	Lerv7	gene	10067294	10067694	.	+	.	geneID=Ler_NEW_RNA_F_12078;coding_prediction=noncoding;predicted_type=noncoding;ID=Ler_NEW_RNA_F_12078;
Chr2	Lerv7	transcript	10067294	10067694	.	+	.	geneID=Ler_NEW_RNA_F_12078;coding_prediction=noncoding;predicted_type=noncoding;ID=Ler_NEW_RNA_F_12078.1;Parent=Ler_NEW_RNA_F_12078;
Chr2	Lerv7	exon	10067294	10067694	.	+	.	geneID=Ler_NEW_RNA_F_12078;coding_prediction=noncoding;predicted_type=noncoding;Parent=Ler_NEW_RNA_F_12078.1;
Chr2	Merge	gene	10085122	10086092	.	+	.	geneID=Fused_1753;coding_prediction=coding;predicted_type=coding;ID=Fused_1753;
Chr2	Merge	transcript	10085122	10086092	.	+	.	geneID=Fused_1753;coding_prediction=coding;predicted_type=coding;ID=Fused_1753.1;Parent=Fused_1753;
Chr2	Merge	exon	10085122	10086092	.	+	.	geneID=Fused_1753;coding_prediction=coding;predicted_type=coding;Parent=Fused_1753.1;
Chr2	Araport11	gene	10105128	10105536	.	-	.	geneID=AT2G24490;coding_prediction=coding;predicted_type=coding;ID=AT2G24490;
Chr2	Araport11	transcript	10105128	10105536	.	-	.	geneID=AT2G24490;coding_prediction=coding;predicted_type=coding;ID=AT2G24490.2;Parent=AT2G24490;
Chr2	Araport11	exon	10105128	10105536	.	-	.	geneID=AT2G24490;coding_prediction=coding;predicted_type=coding;Parent=AT2G24490.2;
Chr2	Merge	gene	10109692	10109968	.	+	.	geneID=Fused_1755;coding_prediction=noncoding;predicted_type=noncoding;ID=Fused_1755;
Chr2	Merge	transcript	10109692	10109968	.	+	.	geneID=Fused_1755;coding_prediction=noncoding;predicted_type=noncoding;ID=Fused_1755.1;Parent=Fused_1755;
Chr2	Merge	exon	10109692	10109968	.	+	.	geneID=Fused_1755;coding_prediction=noncoding;predicted_type=noncoding;Parent=Fused_1755.1;
Chr2	Araport11	gene	10133158	10134448	.	+	.	geneID=AT2G24535;coding_prediction=noncoding;predicted_type=coding;ID=AT2G24535;
Chr2	Araport11	transcript	10133158	10134448	.	+	.	geneID=AT2G24535;coding_prediction=noncoding;predicted_type=coding;ID=AT2G24535.1;Parent=AT2G24535;
Chr2	Araport11	exon	10133158	10133313	.	+	.	geneID=AT2G24535;coding_prediction=noncoding;predicted_type=coding;Parent=AT2G24535.1;
Chr2	Araport11	exon	10133493	10134448	.	+	.	geneID=AT2G24535;coding_prediction=noncoding;predicted_type=coding;Parent=AT2G24535.1;
Chr2	Araport11	gene	10136406	10136989	.	+	.	geneID=AT2TE44710;coding_prediction=noncoding;predicted_type=TE;ID=AT2TE44710;
Chr2	Araport11	transcript	10136406	10136989	.	+	.	geneID=AT2TE44710;coding_prediction=noncoding;predicted_type=TE;ID=AT2TE44710;Parent=AT2TE44710;
Chr2	Araport11	exon	10136406	10136989	.	+	.	geneID=AT2TE44710;coding_prediction=noncoding;predicted_type=TE;Parent=AT2TE44710;
Chr2	CANTATAdb	gene	10137219	10137525	.	+	.	geneID=CNT2086921;coding_prediction=noncoding;predicted_type=noncoding;ID=CNT2086921;
Chr2	CANTATAdb	transcript	10137219	10137525	.	+	.	geneID=CNT2086921;coding_prediction=noncoding;predicted_type=noncoding;ID=CNT2086921;Parent=CNT2086921;
Chr2	CANTATAdb	exon	10137219	10137525	.	+	.	geneID=CNT2086921;coding_prediction=noncoding;predicted_type=noncoding;Parent=CNT2086921;
Chr2	Lerv7	gene	10143753	10144052	.	+	.	geneID=Ler_NEW_RNA_F_12106;coding_prediction=coding;predicted_type=coding;ID=Ler_NEW_RNA_F_12106;
Chr2	Lerv7	transcript	10143753	10144052	.	+	.	geneID=Ler_NEW_RNA_F_12106;coding_prediction=coding;predicted_type=coding;ID=Ler_NEW_RNA_F_12106.1;Parent=Ler_NEW_RNA_F_12106;
Chr2	Lerv7	exon	10143753	10144052	.	+	.	geneID=Ler_NEW_RNA_F_12106;coding_prediction=coding;predicted_type=coding;Parent=Ler_NEW_RNA_F_12106.1;
Chr2	CANTATAdb	gene	10144685	10145187	.	+	.	geneID=CNT2087510;coding_prediction=noncoding;predicted_type=noncoding;ID=CNT2087510;
Chr2	CANTATAdb	transcript	10144685	10145187	.	+	.	geneID=CNT2087510;coding_prediction=noncoding;predicted_type=noncoding;ID=CNT2087510;Parent=CNT2087510;
Chr2	CANTATAdb	exon	10144685	10145187	.	+	.	geneID=CNT2087510;coding_prediction=noncoding;predicted_type=noncoding;Parent=CNT2087510;
Chr2	Merge	gene	10151222	10152617	.	+	.	geneID=Fused_1758;coding_prediction=noncoding;predicted_type=noncoding;ID=Fused_1758;
Chr2	Merge	transcript	10151222	10152617	.	+	.	geneID=Fused_1758;coding_prediction=noncoding;predicted_type=noncoding;ID=Fused_1758.1;Parent=Fused_1758;
Chr2	Merge	exon	10151222	10152617	.	+	.	geneID=Fused_1758;coding_prediction=noncoding;predicted_type=noncoding;Parent=Fused_1758.1;
Chr2	Araport11	gene	10203068	10203907	.	-	.	geneID=AT2G24690;coding_prediction=noncoding;predicted_type=coding;ID=AT2G24690;
Chr2	Araport11	transcript	10203068	10203907	.	-	.	geneID=AT2G24690;coding_prediction=noncoding;predicted_type=coding;ID=AT2G24690.2;Parent=AT2G24690;
Chr2	Araport11	exon	10203068	10203907	.	-	.	geneID=AT2G24690;coding_prediction=noncoding;predicted_type=coding;Parent=AT2G24690.2;
Chr2	Lerv7	gene	10225941	10226239	.	-	.	geneID=Ler_NEW_RNA_R_12400;predicted_type=noncoding;ID=Ler_NEW_RNA_R_12400;
Chr2	Lerv7	transcript	10225941	10226239	.	-	.	geneID=Ler_NEW_RNA_R_12400;predicted_type=noncoding;ID=Ler_NEW_RNA_R_12400.1;Parent=Ler_NEW_RNA_R_12400;
Chr2	Lerv7	exon	10225941	10226239	.	-	.	geneID=Ler_NEW_RNA_R_12400;predicted_type=noncoding;Parent=Ler_NEW_RNA_R_12400.1;
Chr2	CANTATAdb	gene	10242567	10243859	.	-	.	geneID=CNT2087751;coding_prediction=noncoding;predicted_type=noncoding;ID=CNT2087751;
Chr2	CANTATAdb	transcript	10242567	10243859	.	-	.	geneID=CNT2087751;coding_prediction=noncoding;predicted_type=noncoding;ID=CNT2087751;Parent=CNT2087751;
Chr2	CANTATAdb	exon	10242567	10243859	.	-	.	geneID=CNT2087751;coding_prediction=noncoding;predicted_type=noncoding;Parent=CNT2087751;
Chr2	CANTATAdb	gene	10263282	10263623	.	-	.	geneID=CNT2085285;coding_prediction=noncoding;predicted_type=noncoding;ID=CNT2085285;
Chr2	CANTATAdb	transcript	10263282	10263623	.	-	.	geneID=CNT2085285;coding_prediction=noncoding;predicted_type=noncoding;ID=CNT2085285;Parent=CNT2085285;
Chr2	CANTATAdb	exon	10263282	10263623	.	-	.	geneID=CNT2085285;coding_prediction=noncoding;predicted_type=noncoding;Parent=CNT2085285;
Chr2	Lerv7	gene	10268327	10268547	.	-	.	geneID=Ler_NEW_RNA_R_12425;coding_prediction=noncoding;predicted_type=noncoding;ID=Ler_NEW_RNA_R_12425;
Chr2	Lerv7	transcript	10268327	10268547	.	-	.	geneID=Ler_NEW_RNA_R_12425;coding_prediction=noncoding;predicted_type=noncoding;ID=Ler_NEW_RNA_R_12425.1;Parent=Ler_NEW_RNA_R_12425;
Chr2	Lerv7	exon	10268327	10268547	.	-	.	geneID=Ler_NEW_RNA_R_12425;coding_prediction=noncoding;predicted_type=noncoding;Parent=Ler_NEW_RNA_R_12425.1;
Chr2	Merge	gene	10269875	10270544	.	-	.	geneID=Fused_1762;coding_prediction=noncoding;predicted_type=noncoding;ID=Fused_1762;
Chr2	Merge	transcript	10269875	10270544	.	-	.	geneID=Fused_1762;coding_prediction=noncoding;predicted_type=noncoding;ID=Fused_1762.1;Parent=Fused_1762;
Chr2	Merge	exon	10269875	10270544	.	-	.	geneID=Fused_1762;coding_prediction=noncoding;predicted_type=noncoding;Parent=Fused_1762.1;
Chr2	Merge	gene	10285541	10285785	.	+	.	geneID=Fused_1763;coding_prediction=noncoding;predicted_type=noncoding;ID=Fused_1763;
Chr2	Merge	transcript	10285541	10285785	.	+	.	geneID=Fused_1763;coding_prediction=noncoding;predicted_type=noncoding;ID=Fused_1763.1;Parent=Fused_1763;
Chr2	Merge	exon	10285541	10285785	.	+	.	geneID=Fused_1763;coding_prediction=noncoding;predicted_type=noncoding;Parent=Fused_1763.1;
Chr2	Merge	gene	10313224	10314079	.	-	.	geneID=Fused_1765;coding_prediction=noncoding;predicted_type=noncoding;ID=Fused_1765;
Chr2	Merge	transcript	10313224	10314079	.	-	.	geneID=Fused_1765;coding_prediction=noncoding;predicted_type=noncoding;ID=Fused_1765.1;Parent=Fused_1765;
Chr2	Merge	exon	10313224	10314079	.	-	.	geneID=Fused_1765;coding_prediction=noncoding;predicted_type=noncoding;Parent=Fused_1765.1;
Chr2	Lerv7	gene	10325249	10325477	.	-	.	geneID=Ler_NEW_RNA_R_12449;coding_prediction=coding;predicted_type=coding;ID=Ler_NEW_RNA_R_12449;
Chr2	Lerv7	transcript	10325249	10325477	.	-	.	geneID=Ler_NEW_RNA_R_12449;coding_prediction=coding;predicted_type=coding;ID=Ler_NEW_RNA_R_12449.1;Parent=Ler_NEW_RNA_R_12449;
Chr2	Lerv7	exon	10325249	10325477	.	-	.	geneID=Ler_NEW_RNA_R_12449;coding_prediction=coding;predicted_type=coding;Parent=Ler_NEW_RNA_R_12449.1;
Chr2	Araport11	gene	10330511	10330930	.	-	.	geneID=AT2TE45540;coding_prediction=noncoding;predicted_type=TE;ID=AT2TE45540;
Chr2	Araport11	transcript	10330511	10330930	.	-	.	geneID=AT2TE45540;coding_prediction=noncoding;predicted_type=TE;ID=AT2TE45540;Parent=AT2TE45540;
Chr2	Araport11	exon	10330511	10330930	.	-	.	geneID=AT2TE45540;coding_prediction=noncoding;predicted_type=TE;Parent=AT2TE45540;
Chr2	Col	gene	10364850	10365102	.	-	.	geneID=Col_NEW_RNA_R_11498;coding_prediction=coding;predicted_type=coding;ID=Col_NEW_RNA_R_11498;
Chr2	Col	transcript	10364850	10365102	.	-	.	geneID=Col_NEW_RNA_R_11498;coding_prediction=coding;predicted_type=coding;ID=Col_NEW_RNA_R_11498.1;Parent=Col_NEW_RNA_R_11498;
Chr2	Col	exon	10364850	10365102	.	-	.	geneID=Col_NEW_RNA_R_11498;coding_prediction=coding;predicted_type=coding;Parent=Col_NEW_RNA_R_11498.1;
Chr2	Merge	gene	10374473	10375271	.	+	.	geneID=Fused_1767;coding_prediction=coding;predicted_type=coding;ID=Fused_1767;
Chr2	Merge	transcript	10374473	10375271	.	+	.	geneID=Fused_1767;coding_prediction=coding;predicted_type=coding;ID=Fused_1767.1;Parent=Fused_1767;
Chr2	Merge	exon	10374473	10375271	.	+	.	geneID=Fused_1767;coding_prediction=coding;predicted_type=coding;Parent=Fused_1767.1;
Chr2	Lerv7	gene	10401168	10401474	.	+	.	geneID=Ler_NEW_RNA_F_12169;coding_prediction=coding;predicted_type=coding;ID=Ler_NEW_RNA_F_12169;
Chr2	Lerv7	transcript	10401168	10401474	.	+	.	geneID=Ler_NEW_RNA_F_12169;coding_prediction=coding;predicted_type=coding;ID=Ler_NEW_RNA_F_12169.1;Parent=Ler_NEW_RNA_F_12169;
Chr2	Lerv7	exon	10401168	10401474	.	+	.	geneID=Ler_NEW_RNA_F_12169;coding_prediction=coding;predicted_type=coding;Parent=Ler_NEW_RNA_F_12169.1;
Chr2	Col	gene	10405403	10405637	.	+	.	geneID=Col_NEW_RNA_F_11446;coding_prediction=noncoding;predicted_type=noncoding;ID=Col_NEW_RNA_F_11446;
Chr2	Col	transcript	10405403	10405637	.	+	.	geneID=Col_NEW_RNA_F_11446;coding_prediction=noncoding;predicted_type=noncoding;ID=Col_NEW_RNA_F_11446.1;Parent=Col_NEW_RNA_F_11446;
Chr2	Col	exon	10405403	10405637	.	+	.	geneID=Col_NEW_RNA_F_11446;coding_prediction=noncoding;predicted_type=noncoding;Parent=Col_NEW_RNA_F_11446.1;
Chr2	Lerv7	gene	10410962	10411343	.	+	.	geneID=Ler_NEW_RNA_F_12172;coding_prediction=coding;predicted_type=coding;ID=Ler_NEW_RNA_F_12172;
Chr2	Lerv7	transcript	10410962	10411343	.	+	.	geneID=Ler_NEW_RNA_F_12172;coding_prediction=coding;predicted_type=coding;ID=Ler_NEW_RNA_F_12172.1;Parent=Ler_NEW_RNA_F_12172;
Chr2	Lerv7	exon	10410962	10411343	.	+	.	geneID=Ler_NEW_RNA_F_12172;coding_prediction=coding;predicted_type=coding;Parent=Ler_NEW_RNA_F_12172.1;
Chr2	Lerv7	gene	10412085	10412460	.	+	.	geneID=Ler_NEW_RNA_F_12174;coding_prediction=coding;predicted_type=coding;ID=Ler_NEW_RNA_F_12174;
Chr2	Lerv7	transcript	10412085	10412460	.	+	.	geneID=Ler_NEW_RNA_F_12174;coding_prediction=coding;predicted_type=coding;ID=Ler_NEW_RNA_F_12174.1;Parent=Ler_NEW_RNA_F_12174;
Chr2	Lerv7	exon	10412085	10412460	.	+	.	geneID=Ler_NEW_RNA_F_12174;coding_prediction=coding;predicted_type=coding;Parent=Ler_NEW_RNA_F_12174.1;
Chr2	Merge	gene	10425378	10425585	.	-	.	geneID=Fused_1768;coding_prediction=noncoding;predicted_type=noncoding;ID=Fused_1768;
Chr2	Merge	transcript	10425378	10425585	.	-	.	geneID=Fused_1768;coding_prediction=noncoding;predicted_type=noncoding;ID=Fused_1768.1;Parent=Fused_1768;
Chr2	Merge	exon	10425378	10425585	.	-	.	geneID=Fused_1768;coding_prediction=noncoding;predicted_type=noncoding;Parent=Fused_1768.1;
Chr2	Merge	gene	10427639	10427927	.	+	.	geneID=Fused_1769;coding_prediction=coding;predicted_type=coding;ID=Fused_1769;
Chr2	Merge	transcript	10427639	10427927	.	+	.	geneID=Fused_1769;coding_prediction=coding;predicted_type=coding;ID=Fused_1769.1;Parent=Fused_1769;
Chr2	Merge	exon	10427639	10427927	.	+	.	geneID=Fused_1769;coding_prediction=coding;predicted_type=coding;Parent=Fused_1769.1;
Chr2	Merge	gene	10435807	10436110	.	-	.	geneID=Fused_1770;coding_prediction=noncoding;predicted_type=noncoding;ID=Fused_1770;
Chr2	Merge	transcript	10435807	10436110	.	-	.	geneID=Fused_1770;coding_prediction=noncoding;predicted_type=noncoding;ID=Fused_1770.1;Parent=Fused_1770;
Chr2	Merge	exon	10435807	10436110	.	-	.	geneID=Fused_1770;coding_prediction=noncoding;predicted_type=noncoding;Parent=Fused_1770.1;
Chr2	Benfey	gene	10443434	10443975	.	+	.	geneID=RLFS_014224_fwd;coding_prediction=coding;predicted_type=noncoding;ID=RLFS_014224_fwd;
Chr2	Benfey	transcript	10443434	10443975	.	+	.	geneID=RLFS_014224_fwd;coding_prediction=coding;predicted_type=noncoding;ID=RLFS_014224_fwd;Parent=RLFS_014224_fwd;
Chr2	Benfey	exon	10443434	10443975	.	+	.	geneID=RLFS_014224_fwd;coding_prediction=coding;predicted_type=noncoding;Parent=RLFS_014224_fwd;
Chr2	Merge	gene	10447168	10447534	.	+	.	geneID=Fused_1772;coding_prediction=noncoding;predicted_type=noncoding;ID=Fused_1772;
Chr2	Merge	transcript	10447168	10447534	.	+	.	geneID=Fused_1772;coding_prediction=noncoding;predicted_type=noncoding;ID=Fused_1772.1;Parent=Fused_1772;
Chr2	Merge	exon	10447168	10447534	.	+	.	geneID=Fused_1772;coding_prediction=noncoding;predicted_type=noncoding;Parent=Fused_1772.1;
Chr2	Merge	gene	10455304	10456448	.	-	.	geneID=Fused_1773;coding_prediction=noncoding;predicted_type=noncoding;ID=Fused_1773;
Chr2	Merge	transcript	10455304	10456448	.	-	.	geneID=Fused_1773;coding_prediction=noncoding;predicted_type=noncoding;ID=Fused_1773.1;Parent=Fused_1773;
Chr2	Merge	exon	10455304	10456448	.	-	.	geneID=Fused_1773;coding_prediction=noncoding;predicted_type=noncoding;Parent=Fused_1773.1;
Chr2	Merge	gene	10459036	10459750	.	+	.	geneID=Fused_1774;coding_prediction=coding;predicted_type=coding;ID=Fused_1774;
Chr2	Merge	transcript	10459036	10459750	.	+	.	geneID=Fused_1774;coding_prediction=coding;predicted_type=coding;ID=Fused_1774.1;Parent=Fused_1774;
Chr2	Merge	exon	10459036	10459750	.	+	.	geneID=Fused_1774;coding_prediction=coding;predicted_type=coding;Parent=Fused_1774.1;
Chr2	Merge	gene	10462738	10464029	.	-	.	geneID=Fused_1775;coding_prediction=noncoding;predicted_type=noncoding;ID=Fused_1775;
Chr2	Merge	transcript	10462738	10464029	.	-	.	geneID=Fused_1775;coding_prediction=noncoding;predicted_type=noncoding;ID=Fused_1775.1;Parent=Fused_1775;
Chr2	Merge	exon	10462738	10464029	.	-	.	geneID=Fused_1775;coding_prediction=noncoding;predicted_type=noncoding;Parent=Fused_1775.1;
Chr2	Araport11	gene	10472506	10472956	.	-	.	geneID=AT2G25297;coding_prediction=noncoding;predicted_type=coding;ID=AT2G25297;
Chr2	Araport11	transcript	10472506	10472956	.	-	.	geneID=AT2G25297;coding_prediction=noncoding;predicted_type=coding;ID=AT2G25297.2;Parent=AT2G25297;
Chr2	Araport11	exon	10472506	10472737	.	-	.	geneID=AT2G25297;coding_prediction=noncoding;predicted_type=coding;Parent=AT2G25297.2;
Chr2	Araport11	exon	10472834	10472956	.	-	.	geneID=AT2G25297;coding_prediction=noncoding;predicted_type=coding;Parent=AT2G25297.2;
Chr2	CANTATAdb	gene	10501538	10502563	.	-	.	geneID=CNT2085824;coding_prediction=noncoding;predicted_type=noncoding;ID=CNT2085824;
Chr2	CANTATAdb	transcript	10501538	10502563	.	-	.	geneID=CNT2085824;coding_prediction=noncoding;predicted_type=noncoding;ID=CNT2085824;Parent=CNT2085824;
Chr2	CANTATAdb	exon	10501538	10501789	.	-	.	geneID=CNT2085824;coding_prediction=noncoding;predicted_type=noncoding;Parent=CNT2085824;
Chr2	CANTATAdb	exon	10501881	10502563	.	-	.	geneID=CNT2085824;coding_prediction=noncoding;predicted_type=noncoding;Parent=CNT2085824;
Chr2	Lerv7	gene	10516183	10516905	.	-	.	geneID=Ler_NEW_RNA_R_12499;coding_prediction=coding;predicted_type=coding;ID=Ler_NEW_RNA_R_12499;
Chr2	Lerv7	transcript	10516183	10516905	.	-	.	geneID=Ler_NEW_RNA_R_12499;coding_prediction=coding;predicted_type=coding;ID=Ler_NEW_RNA_R_12499.1;Parent=Ler_NEW_RNA_R_12499;
Chr2	Lerv7	exon	10516183	10516905	.	-	.	geneID=Ler_NEW_RNA_R_12499;coding_prediction=coding;predicted_type=coding;Parent=Ler_NEW_RNA_R_12499.1;
Chr2	Merge	gene	10524856	10525392	.	-	.	geneID=Fused_1777;coding_prediction=noncoding;predicted_type=noncoding;ID=Fused_1777;
Chr2	Merge	transcript	10524856	10525392	.	-	.	geneID=Fused_1777;coding_prediction=noncoding;predicted_type=noncoding;ID=Fused_1777.1;Parent=Fused_1777;
Chr2	Merge	exon	10524856	10525392	.	-	.	geneID=Fused_1777;coding_prediction=noncoding;predicted_type=noncoding;Parent=Fused_1777.1;
Chr2	Merge	gene	10525457	10525677	.	-	.	geneID=Fused_1778;coding_prediction=coding;predicted_type=coding;ID=Fused_1778;
Chr2	Merge	transcript	10525457	10525677	.	-	.	geneID=Fused_1778;coding_prediction=coding;predicted_type=coding;ID=Fused_1778.1;Parent=Fused_1778;
Chr2	Merge	exon	10525457	10525677	.	-	.	geneID=Fused_1778;coding_prediction=coding;predicted_type=coding;Parent=Fused_1778.1;
Chr2	Col	gene	10532373	10532684	.	+	.	geneID=Col_NEW_RNA_F_11494;coding_prediction=noncoding;predicted_type=noncoding;ID=Col_NEW_RNA_F_11494;
Chr2	Col	transcript	10532373	10532684	.	+	.	geneID=Col_NEW_RNA_F_11494;coding_prediction=noncoding;predicted_type=noncoding;ID=Col_NEW_RNA_F_11494.1;Parent=Col_NEW_RNA_F_11494;
Chr2	Col	exon	10532373	10532684	.	+	.	geneID=Col_NEW_RNA_F_11494;coding_prediction=noncoding;predicted_type=noncoding;Parent=Col_NEW_RNA_F_11494.1;
Chr2	Merge	gene	10534728	10536259	.	+	.	geneID=Fused_1779;coding_prediction=noncoding;predicted_type=noncoding;ID=Fused_1779;
Chr2	Merge	transcript	10534728	10536259	.	+	.	geneID=Fused_1779;coding_prediction=noncoding;predicted_type=noncoding;ID=Fused_1779.1;Parent=Fused_1779;
Chr2	Merge	exon	10534728	10536259	.	+	.	geneID=Fused_1779;coding_prediction=noncoding;predicted_type=noncoding;Parent=Fused_1779.1;
Chr2	Merge	gene	10536655	10537032	.	+	.	geneID=Fused_1780;coding_prediction=coding;predicted_type=coding;ID=Fused_1780;
Chr2	Merge	transcript	10536655	10537032	.	+	.	geneID=Fused_1780;coding_prediction=coding;predicted_type=coding;ID=Fused_1780.1;Parent=Fused_1780;
Chr2	Merge	exon	10536655	10537032	.	+	.	geneID=Fused_1780;coding_prediction=coding;predicted_type=coding;Parent=Fused_1780.1;
Chr2	CANTATAdb	gene	10546488	10547205	.	-	.	geneID=CNT2089175;coding_prediction=noncoding;predicted_type=noncoding;ID=CNT2089175;
Chr2	CANTATAdb	transcript	10546488	10547205	.	-	.	geneID=CNT2089175;coding_prediction=noncoding;predicted_type=noncoding;ID=CNT2089175;Parent=CNT2089175;
Chr2	CANTATAdb	exon	10546488	10547205	.	-	.	geneID=CNT2089175;coding_prediction=noncoding;predicted_type=noncoding;Parent=CNT2089175;
Chr2	CANTATAdb	gene	10550945	10551194	.	+	.	geneID=CNT2086216;coding_prediction=noncoding;predicted_type=noncoding;ID=CNT2086216;
Chr2	CANTATAdb	transcript	10550945	10551194	.	+	.	geneID=CNT2086216;coding_prediction=noncoding;predicted_type=noncoding;ID=CNT2086216;Parent=CNT2086216;
Chr2	CANTATAdb	exon	10550945	10551194	.	+	.	geneID=CNT2086216;coding_prediction=noncoding;predicted_type=noncoding;Parent=CNT2086216;
Chr2	Merge	gene	10552981	10553451	.	-	.	geneID=Fused_1782;coding_prediction=noncoding;predicted_type=noncoding;ID=Fused_1782;
Chr2	Merge	transcript	10552981	10553451	.	-	.	geneID=Fused_1782;coding_prediction=noncoding;predicted_type=noncoding;ID=Fused_1782.1;Parent=Fused_1782;
Chr2	Merge	exon	10552981	10553451	.	-	.	geneID=Fused_1782;coding_prediction=noncoding;predicted_type=noncoding;Parent=Fused_1782.1;
Chr2	Lerv7	gene	10555893	10556294	.	-	.	geneID=Ler_NEW_RNA_R_12516;coding_prediction=noncoding;predicted_type=noncoding;ID=Ler_NEW_RNA_R_12516;
Chr2	Lerv7	transcript	10555893	10556294	.	-	.	geneID=Ler_NEW_RNA_R_12516;coding_prediction=noncoding;predicted_type=noncoding;ID=Ler_NEW_RNA_R_12516.1;Parent=Ler_NEW_RNA_R_12516;
Chr2	Lerv7	exon	10555893	10556294	.	-	.	geneID=Ler_NEW_RNA_R_12516;coding_prediction=noncoding;predicted_type=noncoding;Parent=Ler_NEW_RNA_R_12516.1;
Chr2	Merge	gene	10561587	10562606	.	-	.	geneID=Fused_1783;coding_prediction=noncoding;predicted_type=noncoding;ID=Fused_1783;
Chr2	Merge	transcript	10561587	10562606	.	-	.	geneID=Fused_1783;coding_prediction=noncoding;predicted_type=noncoding;ID=Fused_1783.1;Parent=Fused_1783;
Chr2	Merge	exon	10561587	10562606	.	-	.	geneID=Fused_1783;coding_prediction=noncoding;predicted_type=noncoding;Parent=Fused_1783.1;
Chr2	Merge	gene	10603183	10603642	.	+	.	geneID=Fused_1786;coding_prediction=noncoding;predicted_type=noncoding;ID=Fused_1786;
Chr2	Merge	transcript	10603183	10603642	.	+	.	geneID=Fused_1786;coding_prediction=noncoding;predicted_type=noncoding;ID=Fused_1786.1;Parent=Fused_1786;
Chr2	Merge	exon	10603183	10603642	.	+	.	geneID=Fused_1786;coding_prediction=noncoding;predicted_type=noncoding;Parent=Fused_1786.1;
Chr2	Araport11	gene	10615401	10616061	.	-	.	geneID=AT2G25660;coding_prediction=noncoding;predicted_type=coding;ID=AT2G25660;
Chr2	Araport11	transcript	10615401	10616061	.	-	.	geneID=AT2G25660;coding_prediction=noncoding;predicted_type=coding;ID=AT2G25660.4;Parent=AT2G25660;
Chr2	Araport11	exon	10615401	10616061	.	-	.	geneID=AT2G25660;coding_prediction=noncoding;predicted_type=coding;Parent=AT2G25660.4;
Chr2	CANTATAdb	gene	10629251	10630115	.	+	.	geneID=CNT2085365;coding_prediction=noncoding;predicted_type=coding;ID=CNT2085365;
Chr2	CANTATAdb	transcript	10629251	10629646	.	+	.	geneID=CNT2085365;coding_prediction=noncoding;predicted_type=coding;ID=CNT2085365;Parent=CNT2085365;
Chr2	CANTATAdb	exon	10629251	10629646	.	+	.	geneID=CNT2085365;coding_prediction=noncoding;predicted_type=coding;Parent=CNT2085365;
Chr2	CANTATAdb	transcript	10629890	10630115	.	+	.	geneID=CNT2085365;coding_prediction=noncoding;predicted_type=coding;ID=CNT2085365;Parent=CNT2085365;
Chr2	CANTATAdb	exon	10629890	10630115	.	+	.	geneID=CNT2085365;coding_prediction=noncoding;predicted_type=coding;Parent=CNT2085365;
Chr2	RepTAS	gene	10650629	10650975	.	+	.	geneID=At2NC045950;coding_prediction=noncoding;predicted_type=noncoding;ID=At2NC045950;
Chr2	RepTAS	transcript	10650629	10650975	.	+	.	geneID=At2NC045950;coding_prediction=noncoding;predicted_type=noncoding;ID=At2NC045950;Parent=At2NC045950;
Chr2	RepTAS	exon	10650629	10650975	.	+	.	geneID=At2NC045950;coding_prediction=noncoding;predicted_type=noncoding;Parent=At2NC045950;
Chr2	Merge	gene	10675513	10675940	.	+	.	geneID=Fused_1792;coding_prediction=coding;predicted_type=coding;ID=Fused_1792;
Chr2	Merge	transcript	10675513	10675940	.	+	.	geneID=Fused_1792;coding_prediction=coding;predicted_type=coding;ID=Fused_1792.1;Parent=Fused_1792;
Chr2	Merge	exon	10675513	10675940	.	+	.	geneID=Fused_1792;coding_prediction=coding;predicted_type=coding;Parent=Fused_1792.1;
Chr2	Col	gene	10693162	10693658	.	-	.	geneID=Col_NEW_RNA_R_11608;coding_prediction=coding;predicted_type=coding;ID=Col_NEW_RNA_R_11608;
Chr2	Col	transcript	10693162	10693658	.	-	.	geneID=Col_NEW_RNA_R_11608;coding_prediction=coding;predicted_type=coding;ID=Col_NEW_RNA_R_11608.1;Parent=Col_NEW_RNA_R_11608;
Chr2	Col	exon	10693162	10693658	.	-	.	geneID=Col_NEW_RNA_R_11608;coding_prediction=coding;predicted_type=coding;Parent=Col_NEW_RNA_R_11608.1;
Chr2	Merge	gene	10712553	10713379	.	-	.	geneID=Fused_1793;coding_prediction=coding;predicted_type=coding;ID=Fused_1793;
Chr2	Merge	transcript	10712553	10713379	.	-	.	geneID=Fused_1793;coding_prediction=coding;predicted_type=coding;ID=Fused_1793.1;Parent=Fused_1793;
Chr2	Merge	exon	10712553	10713379	.	-	.	geneID=Fused_1793;coding_prediction=coding;predicted_type=coding;Parent=Fused_1793.1;
Chr2	Merge	gene	10713530	10714175	.	-	.	geneID=Fused_1794;coding_prediction=coding;predicted_type=coding;ID=Fused_1794;
Chr2	Merge	transcript	10713530	10714175	.	-	.	geneID=Fused_1794;coding_prediction=coding;predicted_type=coding;ID=Fused_1794.1;Parent=Fused_1794;
Chr2	Merge	exon	10713530	10714175	.	-	.	geneID=Fused_1794;coding_prediction=coding;predicted_type=coding;Parent=Fused_1794.1;
Chr2	Col	gene	10715118	10715857	.	-	.	geneID=Col_NEW_RNA_R_11615;coding_prediction=coding;predicted_type=coding;ID=Col_NEW_RNA_R_11615;
Chr2	Col	transcript	10715118	10715857	.	-	.	geneID=Col_NEW_RNA_R_11615;coding_prediction=coding;predicted_type=coding;ID=Col_NEW_RNA_R_11615.1;Parent=Col_NEW_RNA_R_11615;
Chr2	Col	exon	10715118	10715857	.	-	.	geneID=Col_NEW_RNA_R_11615;coding_prediction=coding;predicted_type=coding;Parent=Col_NEW_RNA_R_11615.1;
Chr2	Merge	gene	10741974	10743059	.	-	.	geneID=Fused_1796;coding_prediction=noncoding;predicted_type=noncoding;ID=Fused_1796;
Chr2	Merge	transcript	10741974	10743059	.	-	.	geneID=Fused_1796;coding_prediction=noncoding;predicted_type=noncoding;ID=Fused_1796.1;Parent=Fused_1796;
Chr2	Merge	exon	10741974	10743059	.	-	.	geneID=Fused_1796;coding_prediction=noncoding;predicted_type=noncoding;Parent=Fused_1796.1;
Chr2	RepTAS	gene	10753044	10753479	.	-	.	geneID=At2NC046340;coding_prediction=noncoding;predicted_type=noncoding;ID=At2NC046340;
Chr2	RepTAS	transcript	10753044	10753479	.	-	.	geneID=At2NC046340;coding_prediction=noncoding;predicted_type=noncoding;ID=At2NC046340;Parent=At2NC046340;
Chr2	RepTAS	exon	10753044	10753479	.	-	.	geneID=At2NC046340;coding_prediction=noncoding;predicted_type=noncoding;Parent=At2NC046340;
Chr2	Merge	gene	10763248	10763463	.	-	.	geneID=Fused_1798;coding_prediction=noncoding;predicted_type=noncoding;ID=Fused_1798;
Chr2	Merge	transcript	10763248	10763463	.	-	.	geneID=Fused_1798;coding_prediction=noncoding;predicted_type=noncoding;ID=Fused_1798.1;Parent=Fused_1798;
Chr2	Merge	exon	10763248	10763463	.	-	.	geneID=Fused_1798;coding_prediction=noncoding;predicted_type=noncoding;Parent=Fused_1798.1;
Chr2	Merge	gene	10779127	10779377	.	+	.	geneID=Fused_1800;coding_prediction=coding;predicted_type=coding;ID=Fused_1800;
Chr2	Merge	transcript	10779127	10779377	.	+	.	geneID=Fused_1800;coding_prediction=coding;predicted_type=coding;ID=Fused_1800.1;Parent=Fused_1800;
Chr2	Merge	exon	10779127	10779377	.	+	.	geneID=Fused_1800;coding_prediction=coding;predicted_type=coding;Parent=Fused_1800.1;
Chr2	Merge	gene	10812299	10812802	.	+	.	geneID=Fused_1801;coding_prediction=noncoding;predicted_type=noncoding;ID=Fused_1801;
Chr2	Merge	transcript	10812299	10812802	.	+	.	geneID=Fused_1801;coding_prediction=noncoding;predicted_type=noncoding;ID=Fused_1801.1;Parent=Fused_1801;
Chr2	Merge	exon	10812299	10812802	.	+	.	geneID=Fused_1801;coding_prediction=noncoding;predicted_type=noncoding;Parent=Fused_1801.1;
Chr2	CANTATAdb	gene	10820379	10821653	.	-	.	geneID=CNT2088766;coding_prediction=coding;predicted_type=noncoding;ID=CNT2088766;
Chr2	CANTATAdb	transcript	10820379	10821653	.	-	.	geneID=CNT2088766;coding_prediction=coding;predicted_type=noncoding;ID=CNT2088766;Parent=CNT2088766;
Chr2	CANTATAdb	exon	10820379	10821653	.	-	.	geneID=CNT2088766;coding_prediction=coding;predicted_type=noncoding;Parent=CNT2088766;
Chr2	Merge	gene	10831399	10831602	.	+	.	geneID=Fused_1803;coding_prediction=noncoding;predicted_type=noncoding;ID=Fused_1803;
Chr2	Merge	transcript	10831399	10831602	.	+	.	geneID=Fused_1803;coding_prediction=noncoding;predicted_type=noncoding;ID=Fused_1803.1;Parent=Fused_1803;
Chr2	Merge	exon	10831399	10831602	.	+	.	geneID=Fused_1803;coding_prediction=noncoding;predicted_type=noncoding;Parent=Fused_1803.1;
Chr2	Merge	gene	10831925	10832185	.	+	.	geneID=Fused_1804;coding_prediction=coding;predicted_type=coding;ID=Fused_1804;
Chr2	Merge	transcript	10831925	10832185	.	+	.	geneID=Fused_1804;coding_prediction=coding;predicted_type=coding;ID=Fused_1804.1;Parent=Fused_1804;
Chr2	Merge	exon	10831925	10832185	.	+	.	geneID=Fused_1804;coding_prediction=coding;predicted_type=coding;Parent=Fused_1804.1;
Chr2	Lerv7	gene	10833571	10833790	.	+	.	geneID=Ler_NEW_RNA_F_12332;coding_prediction=noncoding;predicted_type=noncoding;ID=Ler_NEW_RNA_F_12332;
Chr2	Lerv7	transcript	10833571	10833790	.	+	.	geneID=Ler_NEW_RNA_F_12332;coding_prediction=noncoding;predicted_type=noncoding;ID=Ler_NEW_RNA_F_12332.1;Parent=Ler_NEW_RNA_F_12332;
Chr2	Lerv7	exon	10833571	10833790	.	+	.	geneID=Ler_NEW_RNA_F_12332;coding_prediction=noncoding;predicted_type=noncoding;Parent=Ler_NEW_RNA_F_12332.1;
Chr2	Merge	gene	10847553	10848323	.	+	.	geneID=Fused_1805;coding_prediction=coding;predicted_type=coding;ID=Fused_1805;
Chr2	Merge	transcript	10847553	10848323	.	+	.	geneID=Fused_1805;coding_prediction=coding;predicted_type=coding;ID=Fused_1805.1;Parent=Fused_1805;
Chr2	Merge	exon	10847553	10848323	.	+	.	geneID=Fused_1805;coding_prediction=coding;predicted_type=coding;Parent=Fused_1805.1;
Chr2	Lerv7	gene	10848635	10848906	.	+	.	geneID=Ler_NEW_RNA_F_12340;coding_prediction=noncoding;predicted_type=noncoding;ID=Ler_NEW_RNA_F_12340;
Chr2	Lerv7	transcript	10848635	10848906	.	+	.	geneID=Ler_NEW_RNA_F_12340;coding_prediction=noncoding;predicted_type=noncoding;ID=Ler_NEW_RNA_F_12340.1;Parent=Ler_NEW_RNA_F_12340;
Chr2	Lerv7	exon	10848635	10848906	.	+	.	geneID=Ler_NEW_RNA_F_12340;coding_prediction=noncoding;predicted_type=noncoding;Parent=Ler_NEW_RNA_F_12340.1;
Chr2	Merge	gene	10855238	10856034	.	-	.	geneID=Fused_1806;coding_prediction=noncoding;predicted_type=noncoding;ID=Fused_1806;
Chr2	Merge	transcript	10855238	10856034	.	-	.	geneID=Fused_1806;coding_prediction=noncoding;predicted_type=noncoding;ID=Fused_1806.1;Parent=Fused_1806;
Chr2	Merge	exon	10855238	10856034	.	-	.	geneID=Fused_1806;coding_prediction=noncoding;predicted_type=noncoding;Parent=Fused_1806.1;
Chr2	RepTAS	gene	10863006	10863714	.	-	.	geneID=At2NC046700;coding_prediction=noncoding;predicted_type=noncoding;ID=At2NC046700;
Chr2	RepTAS	transcript	10863006	10863714	.	-	.	geneID=At2NC046700;coding_prediction=noncoding;predicted_type=noncoding;ID=At2NC046700;Parent=At2NC046700;
Chr2	RepTAS	exon	10863006	10863714	.	-	.	geneID=At2NC046700;coding_prediction=noncoding;predicted_type=noncoding;Parent=At2NC046700;
Chr2	Araport11	gene	10863128	10863871	.	+	.	geneID=AT2G08145;coding_prediction=noncoding;predicted_type=noncoding;ID=AT2G08145;
Chr2	Araport11	transcript	10863128	10863871	.	+	.	geneID=AT2G08145;coding_prediction=noncoding;predicted_type=noncoding;ID=AT2G08145.1;Parent=AT2G08145;
Chr2	Araport11	exon	10863128	10863871	.	+	.	geneID=AT2G08145;coding_prediction=noncoding;predicted_type=noncoding;Parent=AT2G08145.1;
Chr2	Merge	gene	10868078	10868588	.	+	.	geneID=Fused_1807;coding_prediction=noncoding;predicted_type=noncoding;ID=Fused_1807;
Chr2	Merge	transcript	10868078	10868588	.	+	.	geneID=Fused_1807;coding_prediction=noncoding;predicted_type=noncoding;ID=Fused_1807.1;Parent=Fused_1807;
Chr2	Merge	exon	10868078	10868588	.	+	.	geneID=Fused_1807;coding_prediction=noncoding;predicted_type=noncoding;Parent=Fused_1807.1;
Chr2	Merge	gene	10887682	10887965	.	+	.	geneID=Fused_1808;coding_prediction=noncoding;predicted_type=noncoding;ID=Fused_1808;
Chr2	Merge	transcript	10887682	10887965	.	+	.	geneID=Fused_1808;coding_prediction=noncoding;predicted_type=noncoding;ID=Fused_1808.1;Parent=Fused_1808;
Chr2	Merge	exon	10887682	10887965	.	+	.	geneID=Fused_1808;coding_prediction=noncoding;predicted_type=noncoding;Parent=Fused_1808.1;
Chr2	Merge	gene	10893671	10894103	.	+	.	geneID=Fused_1809;coding_prediction=coding;predicted_type=coding;ID=Fused_1809;
Chr2	Merge	transcript	10893671	10894103	.	+	.	geneID=Fused_1809;coding_prediction=coding;predicted_type=coding;ID=Fused_1809.1;Parent=Fused_1809;
Chr2	Merge	exon	10893671	10894103	.	+	.	geneID=Fused_1809;coding_prediction=coding;predicted_type=coding;Parent=Fused_1809.1;
Chr2	Merge	gene	10942088	10942412	.	+	.	geneID=Fused_1810;coding_prediction=coding;predicted_type=coding;ID=Fused_1810;
Chr2	Merge	transcript	10942088	10942412	.	+	.	geneID=Fused_1810;coding_prediction=coding;predicted_type=coding;ID=Fused_1810.1;Parent=Fused_1810;
Chr2	Merge	exon	10942088	10942412	.	+	.	geneID=Fused_1810;coding_prediction=coding;predicted_type=coding;Parent=Fused_1810.1;
Chr2	Merge	gene	10944090	10944432	.	+	.	geneID=Fused_1811;coding_prediction=noncoding;predicted_type=noncoding;ID=Fused_1811;
Chr2	Merge	transcript	10944090	10944432	.	+	.	geneID=Fused_1811;coding_prediction=noncoding;predicted_type=noncoding;ID=Fused_1811.1;Parent=Fused_1811;
Chr2	Merge	exon	10944090	10944432	.	+	.	geneID=Fused_1811;coding_prediction=noncoding;predicted_type=noncoding;Parent=Fused_1811.1;
Chr2	CANTATAdb	gene	10948028	10948395	.	-	.	geneID=CNT2087934;coding_prediction=noncoding;predicted_type=noncoding;ID=CNT2087934;
Chr2	CANTATAdb	transcript	10948028	10948395	.	-	.	geneID=CNT2087934;coding_prediction=noncoding;predicted_type=noncoding;ID=CNT2087934;Parent=CNT2087934;
Chr2	CANTATAdb	exon	10948028	10948395	.	-	.	geneID=CNT2087934;coding_prediction=noncoding;predicted_type=noncoding;Parent=CNT2087934;
Chr2	Merge	gene	10973731	10974259	.	-	.	geneID=Fused_1812;coding_prediction=noncoding;predicted_type=noncoding;ID=Fused_1812;
Chr2	Merge	transcript	10973731	10974259	.	-	.	geneID=Fused_1812;coding_prediction=noncoding;predicted_type=noncoding;ID=Fused_1812.1;Parent=Fused_1812;
Chr2	Merge	exon	10973731	10973875	.	-	.	geneID=Fused_1812;coding_prediction=noncoding;predicted_type=noncoding;Parent=Fused_1812.1;
Chr2	Merge	exon	10973977	10974259	.	-	.	geneID=Fused_1812;coding_prediction=noncoding;predicted_type=noncoding;Parent=Fused_1812.1;
Chr2	Araport11	gene	10977786	10978912	.	+	.	geneID=AT2G26515;coding_prediction=noncoding;predicted_type=coding;ID=AT2G26515;
Chr2	Araport11	transcript	10977786	10978912	.	+	.	geneID=AT2G26515;coding_prediction=noncoding;predicted_type=coding;ID=AT2G26515.1;Parent=AT2G26515;
Chr2	Araport11	exon	10977786	10977975	.	+	.	geneID=AT2G26515;coding_prediction=noncoding;predicted_type=coding;Parent=AT2G26515.1;
Chr2	Araport11	exon	10978618	10978912	.	+	.	geneID=AT2G26515;coding_prediction=noncoding;predicted_type=coding;Parent=AT2G26515.1;
Chr2	CANTATAdb	gene	10982932	10983377	.	+	.	geneID=CNT2088641;coding_prediction=noncoding;predicted_type=noncoding;ID=CNT2088641;
Chr2	CANTATAdb	transcript	10982932	10983377	.	+	.	geneID=CNT2088641;coding_prediction=noncoding;predicted_type=noncoding;ID=CNT2088641;Parent=CNT2088641;
Chr2	CANTATAdb	exon	10982932	10983377	.	+	.	geneID=CNT2088641;coding_prediction=noncoding;predicted_type=noncoding;Parent=CNT2088641;
Chr2	Araport11	gene	10985341	10986204	.	+	.	geneID=AT2TE48800;coding_prediction=noncoding;predicted_type=TE;ID=AT2TE48800;
Chr2	Araport11	transcript	10985341	10986204	.	+	.	geneID=AT2TE48800;coding_prediction=noncoding;predicted_type=TE;ID=AT2TE48800;Parent=AT2TE48800;
Chr2	Araport11	exon	10985341	10986204	.	+	.	geneID=AT2TE48800;coding_prediction=noncoding;predicted_type=TE;Parent=AT2TE48800;
Chr2	Merge	gene	10999333	10999853	.	-	.	geneID=Fused_1815;coding_prediction=noncoding;predicted_type=noncoding;ID=Fused_1815;
Chr2	Merge	transcript	10999333	10999853	.	-	.	geneID=Fused_1815;coding_prediction=noncoding;predicted_type=noncoding;ID=Fused_1815.1;Parent=Fused_1815;
Chr2	Merge	exon	10999333	10999853	.	-	.	geneID=Fused_1815;coding_prediction=noncoding;predicted_type=noncoding;Parent=Fused_1815.1;
Chr2	Lerv7	gene	11028066	11028493	.	-	.	geneID=Ler_NEW_RNA_R_12681;coding_prediction=noncoding;predicted_type=noncoding;ID=Ler_NEW_RNA_R_12681;
Chr2	Lerv7	transcript	11028066	11028493	.	-	.	geneID=Ler_NEW_RNA_R_12681;coding_prediction=noncoding;predicted_type=noncoding;ID=Ler_NEW_RNA_R_12681.1;Parent=Ler_NEW_RNA_R_12681;
Chr2	Lerv7	exon	11028066	11028493	.	-	.	geneID=Ler_NEW_RNA_R_12681;coding_prediction=noncoding;predicted_type=noncoding;Parent=Ler_NEW_RNA_R_12681.1;
Chr2	Lerv7	gene	11028693	11029041	.	-	.	geneID=Ler_NEW_RNA_R_12683;coding_prediction=noncoding;predicted_type=noncoding;ID=Ler_NEW_RNA_R_12683;
Chr2	Lerv7	transcript	11028693	11029041	.	-	.	geneID=Ler_NEW_RNA_R_12683;coding_prediction=noncoding;predicted_type=noncoding;ID=Ler_NEW_RNA_R_12683.1;Parent=Ler_NEW_RNA_R_12683;
Chr2	Lerv7	exon	11028693	11029041	.	-	.	geneID=Ler_NEW_RNA_R_12683;coding_prediction=noncoding;predicted_type=noncoding;Parent=Ler_NEW_RNA_R_12683.1;
Chr2	CANTATAdb	gene	11030099	11031704	.	+	.	geneID=CNT2088728;coding_prediction=noncoding;predicted_type=noncoding;ID=CNT2088728;
Chr2	CANTATAdb	transcript	11030099	11031704	.	+	.	geneID=CNT2088728;coding_prediction=noncoding;predicted_type=noncoding;ID=CNT2088728;Parent=CNT2088728;
Chr2	CANTATAdb	exon	11030099	11031704	.	+	.	geneID=CNT2088728;coding_prediction=noncoding;predicted_type=noncoding;Parent=CNT2088728;
Chr2	Lerv7	gene	11034045	11034274	.	+	.	geneID=Ler_NEW_RNA_F_12421;coding_prediction=coding;predicted_type=coding;ID=Ler_NEW_RNA_F_12421;
Chr2	Lerv7	transcript	11034045	11034274	.	+	.	geneID=Ler_NEW_RNA_F_12421;coding_prediction=coding;predicted_type=coding;ID=Ler_NEW_RNA_F_12421.1;Parent=Ler_NEW_RNA_F_12421;
Chr2	Lerv7	exon	11034045	11034274	.	+	.	geneID=Ler_NEW_RNA_F_12421;coding_prediction=coding;predicted_type=coding;Parent=Ler_NEW_RNA_F_12421.1;
Chr2	Merge	gene	11040977	11041257	.	-	.	geneID=Fused_1817;coding_prediction=noncoding;predicted_type=noncoding;ID=Fused_1817;
Chr2	Merge	transcript	11040977	11041257	.	-	.	geneID=Fused_1817;coding_prediction=noncoding;predicted_type=noncoding;ID=Fused_1817.1;Parent=Fused_1817;
Chr2	Merge	exon	11040977	11041257	.	-	.	geneID=Fused_1817;coding_prediction=noncoding;predicted_type=noncoding;Parent=Fused_1817.1;
Chr2	Lerv7	gene	11066680	11067031	.	-	.	geneID=Ler_NEW_RNA_R_12697;coding_prediction=coding;predicted_type=coding;ID=Ler_NEW_RNA_R_12697;
Chr2	Lerv7	transcript	11066680	11067031	.	-	.	geneID=Ler_NEW_RNA_R_12697;coding_prediction=coding;predicted_type=coding;ID=Ler_NEW_RNA_R_12697.1;Parent=Ler_NEW_RNA_R_12697;
Chr2	Lerv7	exon	11066680	11067031	.	-	.	geneID=Ler_NEW_RNA_R_12697;coding_prediction=coding;predicted_type=coding;Parent=Ler_NEW_RNA_R_12697.1;
Chr2	Merge	gene	11086441	11087122	.	-	.	geneID=Fused_1818;coding_prediction=noncoding;predicted_type=noncoding;ID=Fused_1818;
Chr2	Merge	transcript	11086441	11087122	.	-	.	geneID=Fused_1818;coding_prediction=noncoding;predicted_type=noncoding;ID=Fused_1818.1;Parent=Fused_1818;
Chr2	Merge	exon	11086441	11087122	.	-	.	geneID=Fused_1818;coding_prediction=noncoding;predicted_type=noncoding;Parent=Fused_1818.1;
Chr2	Merge	gene	11087300	11087675	.	-	.	geneID=Fused_1819;coding_prediction=noncoding;predicted_type=noncoding;ID=Fused_1819;
Chr2	Merge	transcript	11087300	11087675	.	-	.	geneID=Fused_1819;coding_prediction=noncoding;predicted_type=noncoding;ID=Fused_1819.1;Parent=Fused_1819;
Chr2	Merge	exon	11087300	11087675	.	-	.	geneID=Fused_1819;coding_prediction=noncoding;predicted_type=noncoding;Parent=Fused_1819.1;
Chr2	CANTATAdb	gene	11088340	11089364	.	-	.	geneID=CNT2088936;coding_prediction=noncoding;predicted_type=noncoding;ID=CNT2088936;
Chr2	CANTATAdb	transcript	11088340	11089364	.	-	.	geneID=CNT2088936;coding_prediction=noncoding;predicted_type=noncoding;ID=CNT2088936;Parent=CNT2088936;
Chr2	CANTATAdb	exon	11088340	11089364	.	-	.	geneID=CNT2088936;coding_prediction=noncoding;predicted_type=noncoding;Parent=CNT2088936;
Chr2	Lerv7	gene	11135686	11136763	.	+	.	geneID=Ler_NEW_RNA_F_12440;predicted_type=noncoding;ID=Ler_NEW_RNA_F_12440;
Chr2	Lerv7	transcript	11135686	11136763	.	+	.	geneID=Ler_NEW_RNA_F_12440;predicted_type=noncoding;ID=Ler_NEW_RNA_F_12440.1;Parent=Ler_NEW_RNA_F_12440;
Chr2	Lerv7	exon	11135686	11135847	.	+	.	geneID=Ler_NEW_RNA_F_12440;predicted_type=noncoding;Parent=Ler_NEW_RNA_F_12440.1;
Chr2	Lerv7	exon	11135934	11136016	.	+	.	geneID=Ler_NEW_RNA_F_12440;predicted_type=noncoding;Parent=Ler_NEW_RNA_F_12440.1;
Chr2	Lerv7	exon	11136717	11136763	.	+	.	geneID=Ler_NEW_RNA_F_12440;predicted_type=noncoding;Parent=Ler_NEW_RNA_F_12440.1;
Chr2	Araport11	gene	11140210	11140876	.	-	.	geneID=AT2G08185;coding_prediction=noncoding;predicted_type=noncoding;ID=AT2G08185;
Chr2	Araport11	transcript	11140210	11140876	.	-	.	geneID=AT2G08185;coding_prediction=noncoding;predicted_type=noncoding;ID=AT2G08185.1;Parent=AT2G08185;
Chr2	Araport11	exon	11140210	11140258	.	-	.	geneID=AT2G08185;coding_prediction=noncoding;predicted_type=noncoding;Parent=AT2G08185.1;
Chr2	Araport11	exon	11140370	11140471	.	-	.	geneID=AT2G08185;coding_prediction=noncoding;predicted_type=noncoding;Parent=AT2G08185.1;
Chr2	Araport11	exon	11140603	11140876	.	-	.	geneID=AT2G08185;coding_prediction=noncoding;predicted_type=noncoding;Parent=AT2G08185.1;
Chr2	Merge	gene	11140981	11141437	.	-	.	geneID=Fused_1822;coding_prediction=noncoding;predicted_type=noncoding;ID=Fused_1822;
Chr2	Merge	transcript	11140981	11141437	.	-	.	geneID=Fused_1822;coding_prediction=noncoding;predicted_type=noncoding;ID=Fused_1822.1;Parent=Fused_1822;
Chr2	Merge	exon	11140981	11141437	.	-	.	geneID=Fused_1822;coding_prediction=noncoding;predicted_type=noncoding;Parent=Fused_1822.1;
Chr2	CANTATAdb	gene	11187807	11188096	.	-	.	geneID=CNT2085842;coding_prediction=noncoding;predicted_type=noncoding;ID=CNT2085842;
Chr2	CANTATAdb	transcript	11187807	11188096	.	-	.	geneID=CNT2085842;coding_prediction=noncoding;predicted_type=noncoding;ID=CNT2085842;Parent=CNT2085842;
Chr2	CANTATAdb	exon	11187807	11188096	.	-	.	geneID=CNT2085842;coding_prediction=noncoding;predicted_type=noncoding;Parent=CNT2085842;
Chr2	Merge	gene	11194731	11195316	.	+	.	geneID=Fused_1824;coding_prediction=coding;predicted_type=coding;ID=Fused_1824;
Chr2	Merge	transcript	11194731	11195316	.	+	.	geneID=Fused_1824;coding_prediction=coding;predicted_type=coding;ID=Fused_1824.1;Parent=Fused_1824;
Chr2	Merge	exon	11194731	11195316	.	+	.	geneID=Fused_1824;coding_prediction=coding;predicted_type=coding;Parent=Fused_1824.1;
Chr2	Lerv7	gene	11210650	11210885	.	-	.	geneID=Ler_NEW_RNA_R_12739;coding_prediction=noncoding;predicted_type=noncoding;ID=Ler_NEW_RNA_R_12739;
Chr2	Lerv7	transcript	11210650	11210885	.	-	.	geneID=Ler_NEW_RNA_R_12739;coding_prediction=noncoding;predicted_type=noncoding;ID=Ler_NEW_RNA_R_12739.1;Parent=Ler_NEW_RNA_R_12739;
Chr2	Lerv7	exon	11210650	11210885	.	-	.	geneID=Ler_NEW_RNA_R_12739;coding_prediction=noncoding;predicted_type=noncoding;Parent=Ler_NEW_RNA_R_12739.1;
Chr2	Col	gene	11212631	11212834	.	+	.	geneID=Col_NEW_RNA_F_11707;coding_prediction=noncoding;predicted_type=noncoding;ID=Col_NEW_RNA_F_11707;
Chr2	Col	transcript	11212631	11212834	.	+	.	geneID=Col_NEW_RNA_F_11707;coding_prediction=noncoding;predicted_type=noncoding;ID=Col_NEW_RNA_F_11707.1;Parent=Col_NEW_RNA_F_11707;
Chr2	Col	exon	11212631	11212834	.	+	.	geneID=Col_NEW_RNA_F_11707;coding_prediction=noncoding;predicted_type=noncoding;Parent=Col_NEW_RNA_F_11707.1;
Chr2	Merge	gene	11217174	11217594	.	+	.	geneID=Fused_1825;coding_prediction=noncoding;predicted_type=noncoding;ID=Fused_1825;
Chr2	Merge	transcript	11217174	11217594	.	+	.	geneID=Fused_1825;coding_prediction=noncoding;predicted_type=noncoding;ID=Fused_1825.1;Parent=Fused_1825;
Chr2	Merge	exon	11217174	11217594	.	+	.	geneID=Fused_1825;coding_prediction=noncoding;predicted_type=noncoding;Parent=Fused_1825.1;
Chr2	Lerv7	gene	11221013	11221332	.	+	.	geneID=Ler_NEW_RNA_F_12460;coding_prediction=coding;predicted_type=coding;ID=Ler_NEW_RNA_F_12460;
Chr2	Lerv7	transcript	11221013	11221332	.	+	.	geneID=Ler_NEW_RNA_F_12460;coding_prediction=coding;predicted_type=coding;ID=Ler_NEW_RNA_F_12460.1;Parent=Ler_NEW_RNA_F_12460;
Chr2	Lerv7	exon	11221013	11221332	.	+	.	geneID=Ler_NEW_RNA_F_12460;coding_prediction=coding;predicted_type=coding;Parent=Ler_NEW_RNA_F_12460.1;
Chr2	Merge	gene	11221880	11222682	.	+	.	geneID=Fused_1826;coding_prediction=coding;predicted_type=coding;ID=Fused_1826;
Chr2	Merge	transcript	11221880	11222682	.	+	.	geneID=Fused_1826;coding_prediction=coding;predicted_type=coding;ID=Fused_1826.1;Parent=Fused_1826;
Chr2	Merge	exon	11221880	11222682	.	+	.	geneID=Fused_1826;coding_prediction=coding;predicted_type=coding;Parent=Fused_1826.1;
Chr2	Lerv7	gene	11224640	11224946	.	+	.	geneID=Ler_NEW_RNA_F_12469;coding_prediction=coding;predicted_type=coding;ID=Ler_NEW_RNA_F_12469;
Chr2	Lerv7	transcript	11224640	11224946	.	+	.	geneID=Ler_NEW_RNA_F_12469;coding_prediction=coding;predicted_type=coding;ID=Ler_NEW_RNA_F_12469.1;Parent=Ler_NEW_RNA_F_12469;
Chr2	Lerv7	exon	11224640	11224946	.	+	.	geneID=Ler_NEW_RNA_F_12469;coding_prediction=coding;predicted_type=coding;Parent=Ler_NEW_RNA_F_12469.1;
Chr2	Merge	gene	11230372	11230714	.	-	.	geneID=Fused_1827;coding_prediction=noncoding;predicted_type=noncoding;ID=Fused_1827;
Chr2	Merge	transcript	11230372	11230714	.	-	.	geneID=Fused_1827;coding_prediction=noncoding;predicted_type=noncoding;ID=Fused_1827.1;Parent=Fused_1827;
Chr2	Merge	exon	11230372	11230714	.	-	.	geneID=Fused_1827;coding_prediction=noncoding;predicted_type=noncoding;Parent=Fused_1827.1;
Chr2	Merge	gene	11243517	11243746	.	-	.	geneID=Fused_1828;coding_prediction=noncoding;predicted_type=noncoding;ID=Fused_1828;
Chr2	Merge	transcript	11243517	11243746	.	-	.	geneID=Fused_1828;coding_prediction=noncoding;predicted_type=noncoding;ID=Fused_1828.1;Parent=Fused_1828;
Chr2	Merge	exon	11243517	11243746	.	-	.	geneID=Fused_1828;coding_prediction=noncoding;predicted_type=noncoding;Parent=Fused_1828.1;
Chr2	Merge	gene	11243935	11244149	.	-	.	geneID=Fused_1829;coding_prediction=noncoding;predicted_type=noncoding;ID=Fused_1829;
Chr2	Merge	transcript	11243935	11244149	.	-	.	geneID=Fused_1829;coding_prediction=noncoding;predicted_type=noncoding;ID=Fused_1829.1;Parent=Fused_1829;
Chr2	Merge	exon	11243935	11244149	.	-	.	geneID=Fused_1829;coding_prediction=noncoding;predicted_type=noncoding;Parent=Fused_1829.1;
Chr2	Merge	gene	11263280	11263548	.	-	.	geneID=Fused_1830;coding_prediction=noncoding;predicted_type=noncoding;ID=Fused_1830;
Chr2	Merge	transcript	11263280	11263548	.	-	.	geneID=Fused_1830;coding_prediction=noncoding;predicted_type=noncoding;ID=Fused_1830.1;Parent=Fused_1830;
Chr2	Merge	exon	11263280	11263548	.	-	.	geneID=Fused_1830;coding_prediction=noncoding;predicted_type=noncoding;Parent=Fused_1830.1;
Chr2	Lerv7	gene	11263924	11264180	.	+	.	geneID=Ler_NEW_RNA_F_12485;coding_prediction=noncoding;predicted_type=noncoding;ID=Ler_NEW_RNA_F_12485;
Chr2	Lerv7	transcript	11263924	11264180	.	+	.	geneID=Ler_NEW_RNA_F_12485;coding_prediction=noncoding;predicted_type=noncoding;ID=Ler_NEW_RNA_F_12485.1;Parent=Ler_NEW_RNA_F_12485;
Chr2	Lerv7	exon	11263924	11264180	.	+	.	geneID=Ler_NEW_RNA_F_12485;coding_prediction=noncoding;predicted_type=noncoding;Parent=Ler_NEW_RNA_F_12485.1;
Chr2	Merge	gene	11271313	11271541	.	-	.	geneID=Fused_1831;coding_prediction=noncoding;predicted_type=noncoding;ID=Fused_1831;
Chr2	Merge	transcript	11271313	11271541	.	-	.	geneID=Fused_1831;coding_prediction=noncoding;predicted_type=noncoding;ID=Fused_1831.1;Parent=Fused_1831;
Chr2	Merge	exon	11271313	11271541	.	-	.	geneID=Fused_1831;coding_prediction=noncoding;predicted_type=noncoding;Parent=Fused_1831.1;
Chr2	Merge	gene	11272048	11272248	.	-	.	geneID=Fused_1832;coding_prediction=noncoding;predicted_type=noncoding;ID=Fused_1832;
Chr2	Merge	transcript	11272048	11272248	.	-	.	geneID=Fused_1832;coding_prediction=noncoding;predicted_type=noncoding;ID=Fused_1832.1;Parent=Fused_1832;
Chr2	Merge	exon	11272048	11272248	.	-	.	geneID=Fused_1832;coding_prediction=noncoding;predicted_type=noncoding;Parent=Fused_1832.1;
Chr2	Merge	gene	11291572	11292145	.	-	.	geneID=Fused_1833;coding_prediction=coding;predicted_type=coding;ID=Fused_1833;
Chr2	Merge	transcript	11291572	11292145	.	-	.	geneID=Fused_1833;coding_prediction=coding;predicted_type=coding;ID=Fused_1833.1;Parent=Fused_1833;
Chr2	Merge	exon	11291572	11292145	.	-	.	geneID=Fused_1833;coding_prediction=coding;predicted_type=coding;Parent=Fused_1833.1;
Chr2	Lerv7	gene	11301852	11302230	.	-	.	geneID=Ler_NEW_RNA_R_12773;coding_prediction=noncoding;predicted_type=noncoding;ID=Ler_NEW_RNA_R_12773;
Chr2	Lerv7	transcript	11301852	11302230	.	-	.	geneID=Ler_NEW_RNA_R_12773;coding_prediction=noncoding;predicted_type=noncoding;ID=Ler_NEW_RNA_R_12773.1;Parent=Ler_NEW_RNA_R_12773;
Chr2	Lerv7	exon	11301852	11302230	.	-	.	geneID=Ler_NEW_RNA_R_12773;coding_prediction=noncoding;predicted_type=noncoding;Parent=Ler_NEW_RNA_R_12773.1;
Chr2	Lerv7	gene	11319368	11319698	.	+	.	geneID=Ler_NEW_RNA_F_12502;coding_prediction=noncoding;predicted_type=noncoding;ID=Ler_NEW_RNA_F_12502;
Chr2	Lerv7	transcript	11319368	11319698	.	+	.	geneID=Ler_NEW_RNA_F_12502;coding_prediction=noncoding;predicted_type=noncoding;ID=Ler_NEW_RNA_F_12502.1;Parent=Ler_NEW_RNA_F_12502;
Chr2	Lerv7	exon	11319368	11319698	.	+	.	geneID=Ler_NEW_RNA_F_12502;coding_prediction=noncoding;predicted_type=noncoding;Parent=Ler_NEW_RNA_F_12502.1;
Chr2	Merge	gene	11332718	11333053	.	-	.	geneID=Fused_1835;coding_prediction=noncoding;predicted_type=noncoding;ID=Fused_1835;
Chr2	Merge	transcript	11332718	11333053	.	-	.	geneID=Fused_1835;coding_prediction=noncoding;predicted_type=noncoding;ID=Fused_1835.1;Parent=Fused_1835;
Chr2	Merge	exon	11332718	11333053	.	-	.	geneID=Fused_1835;coding_prediction=noncoding;predicted_type=noncoding;Parent=Fused_1835.1;
Chr2	Lerv7	gene	11347894	11348112	.	-	.	geneID=Ler_NEW_RNA_R_12793;coding_prediction=noncoding;predicted_type=noncoding;ID=Ler_NEW_RNA_R_12793;
Chr2	Lerv7	transcript	11347894	11348112	.	-	.	geneID=Ler_NEW_RNA_R_12793;coding_prediction=noncoding;predicted_type=noncoding;ID=Ler_NEW_RNA_R_12793.1;Parent=Ler_NEW_RNA_R_12793;
Chr2	Lerv7	exon	11347894	11348112	.	-	.	geneID=Ler_NEW_RNA_R_12793;coding_prediction=noncoding;predicted_type=noncoding;Parent=Ler_NEW_RNA_R_12793.1;
Chr2	Merge	gene	11366739	11367030	.	-	.	geneID=Fused_1836;coding_prediction=noncoding;predicted_type=noncoding;ID=Fused_1836;
Chr2	Merge	transcript	11366739	11367030	.	-	.	geneID=Fused_1836;coding_prediction=noncoding;predicted_type=noncoding;ID=Fused_1836.1;Parent=Fused_1836;
Chr2	Merge	exon	11366739	11367030	.	-	.	geneID=Fused_1836;coding_prediction=noncoding;predicted_type=noncoding;Parent=Fused_1836.1;
Chr2	Araport11	gene	11367275	11368257	.	+	.	geneID=AT2G00820;coding_prediction=noncoding;predicted_type=noncoding;ID=AT2G00820;
Chr2	Araport11	transcript	11367275	11368257	.	+	.	geneID=AT2G00820;coding_prediction=noncoding;predicted_type=noncoding;ID=AT2G00820.1;Parent=AT2G00820;
Chr2	Araport11	exon	11367275	11368257	.	+	.	geneID=AT2G00820;coding_prediction=noncoding;predicted_type=noncoding;Parent=AT2G00820.1;
Chr2	Merge	gene	11372653	11372953	.	+	.	geneID=Fused_1838;coding_prediction=noncoding;predicted_type=noncoding;ID=Fused_1838;
Chr2	Merge	transcript	11372653	11372953	.	+	.	geneID=Fused_1838;coding_prediction=noncoding;predicted_type=noncoding;ID=Fused_1838.1;Parent=Fused_1838;
Chr2	Merge	exon	11372653	11372953	.	+	.	geneID=Fused_1838;coding_prediction=noncoding;predicted_type=noncoding;Parent=Fused_1838.1;
Chr2	Lerv7	gene	11375930	11376340	.	+	.	geneID=Ler_NEW_RNA_F_12519;coding_prediction=noncoding;predicted_type=noncoding;ID=Ler_NEW_RNA_F_12519;
Chr2	Lerv7	transcript	11375930	11376340	.	+	.	geneID=Ler_NEW_RNA_F_12519;coding_prediction=noncoding;predicted_type=noncoding;ID=Ler_NEW_RNA_F_12519.1;Parent=Ler_NEW_RNA_F_12519;
Chr2	Lerv7	exon	11375930	11376340	.	+	.	geneID=Ler_NEW_RNA_F_12519;coding_prediction=noncoding;predicted_type=noncoding;Parent=Ler_NEW_RNA_F_12519.1;
Chr2	CANTATAdb	gene	11380322	11381833	.	+	.	geneID=CNT2086346;coding_prediction=coding;predicted_type=noncoding;ID=CNT2086346;
Chr2	CANTATAdb	transcript	11380322	11381833	.	+	.	geneID=CNT2086346;coding_prediction=coding;predicted_type=noncoding;ID=CNT2086346;Parent=CNT2086346;
Chr2	CANTATAdb	exon	11380322	11381038	.	+	.	geneID=CNT2086346;coding_prediction=coding;predicted_type=noncoding;Parent=CNT2086346;
Chr2	CANTATAdb	exon	11381166	11381833	.	+	.	geneID=CNT2086346;coding_prediction=coding;predicted_type=noncoding;Parent=CNT2086346;
Chr2	RepTAS	gene	11384803	11385757	.	+	.	geneID=At2NC048830;coding_prediction=noncoding;predicted_type=noncoding;ID=At2NC048830;
Chr2	RepTAS	transcript	11384803	11385757	.	+	.	geneID=At2NC048830;coding_prediction=noncoding;predicted_type=noncoding;ID=At2NC048830;Parent=At2NC048830;
Chr2	RepTAS	exon	11384803	11384957	.	+	.	geneID=At2NC048830;coding_prediction=noncoding;predicted_type=noncoding;Parent=At2NC048830;
Chr2	RepTAS	exon	11385216	11385757	.	+	.	geneID=At2NC048830;coding_prediction=noncoding;predicted_type=noncoding;Parent=At2NC048830;
Chr2	Merge	gene	11398565	11398816	.	+	.	geneID=Fused_1841;coding_prediction=noncoding;predicted_type=noncoding;ID=Fused_1841;
Chr2	Merge	transcript	11398565	11398816	.	+	.	geneID=Fused_1841;coding_prediction=noncoding;predicted_type=noncoding;ID=Fused_1841.1;Parent=Fused_1841;
Chr2	Merge	exon	11398565	11398816	.	+	.	geneID=Fused_1841;coding_prediction=noncoding;predicted_type=noncoding;Parent=Fused_1841.1;
Chr2	Araport11	gene	11405131	11405640	.	+	.	geneID=AT2TE50880;coding_prediction=noncoding;predicted_type=TE;ID=AT2TE50880;
Chr2	Araport11	transcript	11405131	11405640	.	+	.	geneID=AT2TE50880;coding_prediction=noncoding;predicted_type=TE;ID=AT2TE50880;Parent=AT2TE50880;
Chr2	Araport11	exon	11405131	11405640	.	+	.	geneID=AT2TE50880;coding_prediction=noncoding;predicted_type=TE;Parent=AT2TE50880;
Chr2	Lerv7	gene	11425594	11425981	.	+	.	geneID=Ler_NEW_RNA_F_12532;coding_prediction=noncoding;predicted_type=noncoding;ID=Ler_NEW_RNA_F_12532;
Chr2	Lerv7	transcript	11425594	11425981	.	+	.	geneID=Ler_NEW_RNA_F_12532;coding_prediction=noncoding;predicted_type=noncoding;ID=Ler_NEW_RNA_F_12532.1;Parent=Ler_NEW_RNA_F_12532;
Chr2	Lerv7	exon	11425594	11425981	.	+	.	geneID=Ler_NEW_RNA_F_12532;coding_prediction=noncoding;predicted_type=noncoding;Parent=Ler_NEW_RNA_F_12532.1;
Chr2	Araport11	gene	11431519	11433490	.	+	.	geneID=AT2G27440;coding_prediction=coding;predicted_type=noncoding;ID=AT2G27440;
Chr2	Araport11	transcript	11431519	11433490	.	+	.	geneID=AT2G27440;coding_prediction=coding;predicted_type=noncoding;ID=AT2G27440.1;Parent=AT2G27440;
Chr2	Araport11	exon	11431519	11431938	.	+	.	geneID=AT2G27440;coding_prediction=coding;predicted_type=noncoding;Parent=AT2G27440.1;
Chr2	Araport11	exon	11432311	11432782	.	+	.	geneID=AT2G27440;coding_prediction=coding;predicted_type=noncoding;Parent=AT2G27440.1;
Chr2	Lerv7	gene	11432326	11432812	.	-	.	geneID=Ler_NEW_RNA_R_12820;predicted_type=noncoding;ID=Ler_NEW_RNA_R_12820;
Chr2	Lerv7	transcript	11432326	11432812	.	-	.	geneID=Ler_NEW_RNA_R_12820;predicted_type=noncoding;ID=Ler_NEW_RNA_R_12820.1;Parent=Ler_NEW_RNA_R_12820;
Chr2	Lerv7	exon	11432326	11432812	.	-	.	geneID=Ler_NEW_RNA_R_12820;predicted_type=noncoding;Parent=Ler_NEW_RNA_R_12820.1;
Chr2	Araport11	exon	11432949	11433490	.	+	.	geneID=AT2G27440;coding_prediction=coding;predicted_type=noncoding;Parent=AT2G27440.1;
Chr2	Araport11	gene	11441183	11441580	.	+	.	geneID=AT2TE51050;coding_prediction=noncoding;predicted_type=TE;ID=AT2TE51050;
Chr2	Araport11	transcript	11441183	11441580	.	+	.	geneID=AT2TE51050;coding_prediction=noncoding;predicted_type=TE;ID=AT2TE51050;Parent=AT2TE51050;
Chr2	Araport11	exon	11441183	11441580	.	+	.	geneID=AT2TE51050;coding_prediction=noncoding;predicted_type=TE;Parent=AT2TE51050;
Chr2	Lerv7	gene	11444102	11444423	.	+	.	geneID=Ler_NEW_RNA_F_12540;coding_prediction=noncoding;predicted_type=noncoding;ID=Ler_NEW_RNA_F_12540;
Chr2	Lerv7	transcript	11444102	11444423	.	+	.	geneID=Ler_NEW_RNA_F_12540;coding_prediction=noncoding;predicted_type=noncoding;ID=Ler_NEW_RNA_F_12540.1;Parent=Ler_NEW_RNA_F_12540;
Chr2	Lerv7	exon	11444102	11444423	.	+	.	geneID=Ler_NEW_RNA_F_12540;coding_prediction=noncoding;predicted_type=noncoding;Parent=Ler_NEW_RNA_F_12540.1;
Chr2	Araport11	gene	11446230	11446458	.	-	.	geneID=AT2G27490;coding_prediction=noncoding;predicted_type=coding;ID=AT2G27490;
Chr2	Araport11	transcript	11446230	11446458	.	-	.	geneID=AT2G27490;coding_prediction=noncoding;predicted_type=coding;ID=AT2G27490.1;Parent=AT2G27490;
Chr2	Araport11	exon	11446230	11446458	.	-	.	geneID=AT2G27490;coding_prediction=noncoding;predicted_type=coding;Parent=AT2G27490.1;
Chr2	Merge	gene	11446517	11447212	.	-	.	geneID=Fused_1844;coding_prediction=noncoding;predicted_type=noncoding;ID=Fused_1844;
Chr2	Merge	transcript	11446517	11447212	.	-	.	geneID=Fused_1844;coding_prediction=noncoding;predicted_type=noncoding;ID=Fused_1844.1;Parent=Fused_1844;
Chr2	Merge	exon	11446517	11447212	.	-	.	geneID=Fused_1844;coding_prediction=noncoding;predicted_type=noncoding;Parent=Fused_1844.1;
Chr2	Lerv7	gene	11448650	11449025	.	+	.	geneID=Ler_NEW_RNA_F_12543;coding_prediction=coding;predicted_type=coding;ID=Ler_NEW_RNA_F_12543;
Chr2	Lerv7	transcript	11448650	11449025	.	+	.	geneID=Ler_NEW_RNA_F_12543;coding_prediction=coding;predicted_type=coding;ID=Ler_NEW_RNA_F_12543.1;Parent=Ler_NEW_RNA_F_12543;
Chr2	Lerv7	exon	11448650	11449025	.	+	.	geneID=Ler_NEW_RNA_F_12543;coding_prediction=coding;predicted_type=coding;Parent=Ler_NEW_RNA_F_12543.1;
Chr2	Merge	gene	11449300	11449825	.	+	.	geneID=Fused_1845;coding_prediction=noncoding;predicted_type=noncoding;ID=Fused_1845;
Chr2	Merge	transcript	11449300	11449825	.	+	.	geneID=Fused_1845;coding_prediction=noncoding;predicted_type=noncoding;ID=Fused_1845.1;Parent=Fused_1845;
Chr2	Merge	exon	11449300	11449825	.	+	.	geneID=Fused_1845;coding_prediction=noncoding;predicted_type=noncoding;Parent=Fused_1845.1;
Chr2	CANTATAdb	gene	11454133	11454846	.	+	.	geneID=CNT2085798;coding_prediction=noncoding;predicted_type=noncoding;ID=CNT2085798;
Chr2	CANTATAdb	transcript	11454133	11454846	.	+	.	geneID=CNT2085798;coding_prediction=noncoding;predicted_type=noncoding;ID=CNT2085798;Parent=CNT2085798;
Chr2	CANTATAdb	exon	11454133	11454846	.	+	.	geneID=CNT2085798;coding_prediction=noncoding;predicted_type=noncoding;Parent=CNT2085798;
Chr2	Lerv7	gene	11472434	11472691	.	+	.	geneID=Ler_NEW_RNA_F_12555;coding_prediction=noncoding;predicted_type=noncoding;ID=Ler_NEW_RNA_F_12555;
Chr2	Lerv7	transcript	11472434	11472691	.	+	.	geneID=Ler_NEW_RNA_F_12555;coding_prediction=noncoding;predicted_type=noncoding;ID=Ler_NEW_RNA_F_12555.1;Parent=Ler_NEW_RNA_F_12555;
Chr2	Lerv7	exon	11472434	11472691	.	+	.	geneID=Ler_NEW_RNA_F_12555;coding_prediction=noncoding;predicted_type=noncoding;Parent=Ler_NEW_RNA_F_12555.1;
Chr2	Merge	gene	11494760	11495928	.	+	.	geneID=Fused_1846;coding_prediction=noncoding;predicted_type=noncoding;ID=Fused_1846;
Chr2	Merge	transcript	11494760	11495928	.	+	.	geneID=Fused_1846;coding_prediction=noncoding;predicted_type=noncoding;ID=Fused_1846.1;Parent=Fused_1846;
Chr2	Merge	exon	11494760	11495928	.	+	.	geneID=Fused_1846;coding_prediction=noncoding;predicted_type=noncoding;Parent=Fused_1846.1;
Chr2	Araport11	gene	11508538	11508948	.	-	.	geneID=AT2G00840;coding_prediction=noncoding;predicted_type=noncoding;ID=AT2G00840;
Chr2	Araport11	transcript	11508538	11508948	.	-	.	geneID=AT2G00840;coding_prediction=noncoding;predicted_type=noncoding;ID=AT2G00840.1;Parent=AT2G00840;
Chr2	Araport11	exon	11508538	11508948	.	-	.	geneID=AT2G00840;coding_prediction=noncoding;predicted_type=noncoding;Parent=AT2G00840.1;
Chr2	Lerv7	gene	11514901	11515139	.	-	.	geneID=Ler_NEW_RNA_R_12858;coding_prediction=noncoding;predicted_type=noncoding;ID=Ler_NEW_RNA_R_12858;
Chr2	Lerv7	transcript	11514901	11515139	.	-	.	geneID=Ler_NEW_RNA_R_12858;coding_prediction=noncoding;predicted_type=noncoding;ID=Ler_NEW_RNA_R_12858.1;Parent=Ler_NEW_RNA_R_12858;
Chr2	Lerv7	exon	11514901	11515139	.	-	.	geneID=Ler_NEW_RNA_R_12858;coding_prediction=noncoding;predicted_type=noncoding;Parent=Ler_NEW_RNA_R_12858.1;
Chr2	Merge	gene	11515801	11516168	.	+	.	geneID=Fused_1847;coding_prediction=noncoding;predicted_type=noncoding;ID=Fused_1847;
Chr2	Merge	transcript	11515801	11516168	.	+	.	geneID=Fused_1847;coding_prediction=noncoding;predicted_type=noncoding;ID=Fused_1847.1;Parent=Fused_1847;
Chr2	Merge	exon	11515801	11516168	.	+	.	geneID=Fused_1847;coding_prediction=noncoding;predicted_type=noncoding;Parent=Fused_1847.1;
Chr2	Merge	gene	11529013	11529920	.	+	.	geneID=Fused_1848;coding_prediction=noncoding;predicted_type=noncoding;ID=Fused_1848;
Chr2	Merge	transcript	11529013	11529920	.	+	.	geneID=Fused_1848;coding_prediction=noncoding;predicted_type=noncoding;ID=Fused_1848.1;Parent=Fused_1848;
Chr2	Merge	exon	11529013	11529920	.	+	.	geneID=Fused_1848;coding_prediction=noncoding;predicted_type=noncoding;Parent=Fused_1848.1;
Chr2	Merge	gene	11548274	11549026	.	-	.	geneID=Fused_1849;coding_prediction=noncoding;predicted_type=noncoding;ID=Fused_1849;
Chr2	Merge	transcript	11548274	11549026	.	-	.	geneID=Fused_1849;coding_prediction=noncoding;predicted_type=noncoding;ID=Fused_1849.1;Parent=Fused_1849;
Chr2	Merge	exon	11548274	11549026	.	-	.	geneID=Fused_1849;coding_prediction=noncoding;predicted_type=noncoding;Parent=Fused_1849.1;
Chr2	Merge	gene	11551402	11552349	.	-	.	geneID=Fused_1850;coding_prediction=noncoding;predicted_type=noncoding;ID=Fused_1850;
Chr2	Merge	transcript	11551402	11552349	.	-	.	geneID=Fused_1850;coding_prediction=noncoding;predicted_type=noncoding;ID=Fused_1850.1;Parent=Fused_1850;
Chr2	Merge	exon	11551402	11552349	.	-	.	geneID=Fused_1850;coding_prediction=noncoding;predicted_type=noncoding;Parent=Fused_1850.1;
Chr2	CANTATAdb	gene	11552710	11553789	.	-	.	geneID=CNT2086631;coding_prediction=noncoding;predicted_type=noncoding;ID=CNT2086631;
Chr2	CANTATAdb	transcript	11552710	11553197	.	-	.	geneID=CNT2086631;coding_prediction=noncoding;predicted_type=noncoding;ID=CNT2086631;Parent=CNT2086631;
Chr2	CANTATAdb	exon	11552710	11552897	.	-	.	geneID=CNT2086631;coding_prediction=noncoding;predicted_type=noncoding;Parent=CNT2086631;
Chr2	CANTATAdb	exon	11552985	11553197	.	-	.	geneID=CNT2086631;coding_prediction=noncoding;predicted_type=noncoding;Parent=CNT2086631;
Chr2	CANTATAdb	transcript	11553247	11553789	.	-	.	geneID=CNT2086631;coding_prediction=noncoding;predicted_type=noncoding;ID=CNT2086631;Parent=CNT2086631;
Chr2	CANTATAdb	exon	11553247	11553789	.	-	.	geneID=CNT2086631;coding_prediction=noncoding;predicted_type=noncoding;Parent=CNT2086631;
Chr2	Merge	gene	11556307	11557506	.	-	.	geneID=Fused_1851;coding_prediction=noncoding;predicted_type=noncoding;ID=Fused_1851;
Chr2	Merge	transcript	11556307	11557506	.	-	.	geneID=Fused_1851;coding_prediction=noncoding;predicted_type=noncoding;ID=Fused_1851.1;Parent=Fused_1851;
Chr2	Merge	exon	11556307	11557506	.	-	.	geneID=Fused_1851;coding_prediction=noncoding;predicted_type=noncoding;Parent=Fused_1851.1;
Chr2	Merge	gene	11587389	11588782	.	-	.	geneID=Fused_1854;coding_prediction=coding;predicted_type=coding;ID=Fused_1854;
Chr2	Merge	transcript	11587389	11588782	.	-	.	geneID=Fused_1854;coding_prediction=coding;predicted_type=coding;ID=Fused_1854.1;Parent=Fused_1854;
Chr2	Merge	exon	11587389	11588782	.	-	.	geneID=Fused_1854;coding_prediction=coding;predicted_type=coding;Parent=Fused_1854.1;
Chr2	Merge	gene	11597642	11598261	.	+	.	geneID=Fused_1855;coding_prediction=noncoding;predicted_type=noncoding;ID=Fused_1855;
Chr2	Merge	transcript	11597642	11598261	.	+	.	geneID=Fused_1855;coding_prediction=noncoding;predicted_type=noncoding;ID=Fused_1855.1;Parent=Fused_1855;
Chr2	Merge	exon	11597642	11598261	.	+	.	geneID=Fused_1855;coding_prediction=noncoding;predicted_type=noncoding;Parent=Fused_1855.1;
Chr2	Merge	gene	11606081	11607009	.	+	.	geneID=Fused_1856;coding_prediction=noncoding;predicted_type=noncoding;ID=Fused_1856;
Chr2	Merge	transcript	11606081	11607009	.	+	.	geneID=Fused_1856;coding_prediction=noncoding;predicted_type=noncoding;ID=Fused_1856.1;Parent=Fused_1856;
Chr2	Merge	exon	11606081	11607009	.	+	.	geneID=Fused_1856;coding_prediction=noncoding;predicted_type=noncoding;Parent=Fused_1856.1;
Chr2	Merge	gene	11614307	11614824	.	+	.	geneID=Fused_1857;coding_prediction=noncoding;predicted_type=noncoding;ID=Fused_1857;
Chr2	Merge	transcript	11614307	11614824	.	+	.	geneID=Fused_1857;coding_prediction=noncoding;predicted_type=noncoding;ID=Fused_1857.1;Parent=Fused_1857;
Chr2	Merge	exon	11614307	11614824	.	+	.	geneID=Fused_1857;coding_prediction=noncoding;predicted_type=noncoding;Parent=Fused_1857.1;
Chr2	Merge	gene	11655974	11656683	.	+	.	geneID=Fused_1859;coding_prediction=noncoding;predicted_type=noncoding;ID=Fused_1859;
Chr2	Merge	transcript	11655974	11656683	.	+	.	geneID=Fused_1859;coding_prediction=noncoding;predicted_type=noncoding;ID=Fused_1859.1;Parent=Fused_1859;
Chr2	Merge	exon	11655974	11656683	.	+	.	geneID=Fused_1859;coding_prediction=noncoding;predicted_type=noncoding;Parent=Fused_1859.1;
Chr2	Lerv7	gene	11656745	11657129	.	+	.	geneID=Ler_NEW_RNA_F_12609;coding_prediction=noncoding;predicted_type=noncoding;ID=Ler_NEW_RNA_F_12609;
Chr2	Lerv7	transcript	11656745	11657129	.	+	.	geneID=Ler_NEW_RNA_F_12609;coding_prediction=noncoding;predicted_type=noncoding;ID=Ler_NEW_RNA_F_12609.1;Parent=Ler_NEW_RNA_F_12609;
Chr2	Lerv7	exon	11656745	11657129	.	+	.	geneID=Ler_NEW_RNA_F_12609;coding_prediction=noncoding;predicted_type=noncoding;Parent=Ler_NEW_RNA_F_12609.1;
Chr2	Merge	gene	11658099	11658471	.	+	.	geneID=Fused_1860;coding_prediction=noncoding;predicted_type=noncoding;ID=Fused_1860;
Chr2	Merge	transcript	11658099	11658471	.	+	.	geneID=Fused_1860;coding_prediction=noncoding;predicted_type=noncoding;ID=Fused_1860.1;Parent=Fused_1860;
Chr2	Merge	exon	11658099	11658471	.	+	.	geneID=Fused_1860;coding_prediction=noncoding;predicted_type=noncoding;Parent=Fused_1860.1;
Chr2	Araport11	gene	11659500	11659726	.	+	.	geneID=AT2TE52080;coding_prediction=noncoding;predicted_type=TE;ID=AT2TE52080;
Chr2	Araport11	transcript	11659500	11659726	.	+	.	geneID=AT2TE52080;coding_prediction=noncoding;predicted_type=TE;ID=AT2TE52080;Parent=AT2TE52080;
Chr2	Araport11	exon	11659500	11659726	.	+	.	geneID=AT2TE52080;coding_prediction=noncoding;predicted_type=TE;Parent=AT2TE52080;
Chr2	CANTATAdb	gene	11674633	11674944	.	+	.	geneID=CNT2087308;coding_prediction=coding;predicted_type=coding;ID=CNT2087308;
Chr2	CANTATAdb	transcript	11674633	11674944	.	+	.	geneID=CNT2087308;coding_prediction=coding;predicted_type=coding;ID=CNT2087308;Parent=CNT2087308;
Chr2	CANTATAdb	exon	11674633	11674944	.	+	.	geneID=CNT2087308;coding_prediction=coding;predicted_type=coding;Parent=CNT2087308;
Chr2	Merge	gene	11699866	11700113	.	-	.	geneID=Fused_1862;coding_prediction=noncoding;predicted_type=noncoding;ID=Fused_1862;
Chr2	Merge	transcript	11699866	11700113	.	-	.	geneID=Fused_1862;coding_prediction=noncoding;predicted_type=noncoding;ID=Fused_1862.1;Parent=Fused_1862;
Chr2	Merge	exon	11699866	11700113	.	-	.	geneID=Fused_1862;coding_prediction=noncoding;predicted_type=noncoding;Parent=Fused_1862.1;
Chr2	Araport11	gene	11737336	11737660	.	+	.	geneID=AT2G28250;coding_prediction=noncoding;predicted_type=coding;ID=AT2G28250;
Chr2	Araport11	transcript	11737336	11737660	.	+	.	geneID=AT2G28250;coding_prediction=noncoding;predicted_type=coding;ID=AT2G28250.3;Parent=AT2G28250;
Chr2	Araport11	exon	11737336	11737660	.	+	.	geneID=AT2G28250;coding_prediction=noncoding;predicted_type=coding;Parent=AT2G28250.3;
Chr2	CANTATAdb	gene	11764248	11764661	.	-	.	geneID=CNT2086726;coding_prediction=noncoding;predicted_type=noncoding;ID=CNT2086726;
Chr2	CANTATAdb	transcript	11764248	11764661	.	-	.	geneID=CNT2086726;coding_prediction=noncoding;predicted_type=noncoding;ID=CNT2086726;Parent=CNT2086726;
Chr2	CANTATAdb	exon	11764248	11764661	.	-	.	geneID=CNT2086726;coding_prediction=noncoding;predicted_type=noncoding;Parent=CNT2086726;
Chr2	Merge	gene	11826946	11827225	.	-	.	geneID=Fused_1866;coding_prediction=noncoding;predicted_type=noncoding;ID=Fused_1866;
Chr2	Merge	transcript	11826946	11827225	.	-	.	geneID=Fused_1866;coding_prediction=noncoding;predicted_type=noncoding;ID=Fused_1866.1;Parent=Fused_1866;
Chr2	Merge	exon	11826946	11827225	.	-	.	geneID=Fused_1866;coding_prediction=noncoding;predicted_type=noncoding;Parent=Fused_1866.1;
Chr2	Merge	gene	11843319	11844211	.	+	.	geneID=Fused_1867;coding_prediction=noncoding;predicted_type=noncoding;ID=Fused_1867;
Chr2	Merge	transcript	11843319	11844211	.	+	.	geneID=Fused_1867;coding_prediction=noncoding;predicted_type=noncoding;ID=Fused_1867.1;Parent=Fused_1867;
Chr2	Merge	exon	11843319	11844211	.	+	.	geneID=Fused_1867;coding_prediction=noncoding;predicted_type=noncoding;Parent=Fused_1867.1;
Chr2	CANTATAdb	gene	11851112	11851560	.	-	.	geneID=CNT2087716;coding_prediction=coding;predicted_type=noncoding;ID=CNT2087716;
Chr2	CANTATAdb	transcript	11851112	11851560	.	-	.	geneID=CNT2087716;coding_prediction=coding;predicted_type=noncoding;ID=CNT2087716;Parent=CNT2087716;
Chr2	CANTATAdb	exon	11851112	11851560	.	-	.	geneID=CNT2087716;coding_prediction=coding;predicted_type=noncoding;Parent=CNT2087716;
Chr2	Lerv7	gene	11862817	11863016	.	-	.	geneID=Ler_NEW_RNA_R_12973;coding_prediction=noncoding;predicted_type=noncoding;ID=Ler_NEW_RNA_R_12973;
Chr2	Lerv7	transcript	11862817	11863016	.	-	.	geneID=Ler_NEW_RNA_R_12973;coding_prediction=noncoding;predicted_type=noncoding;ID=Ler_NEW_RNA_R_12973.1;Parent=Ler_NEW_RNA_R_12973;
Chr2	Lerv7	exon	11862817	11863016	.	-	.	geneID=Ler_NEW_RNA_R_12973;coding_prediction=noncoding;predicted_type=noncoding;Parent=Ler_NEW_RNA_R_12973.1;
Chr2	Merge	gene	11867916	11868921	.	+	.	geneID=Fused_1868;coding_prediction=noncoding;predicted_type=noncoding;ID=Fused_1868;
Chr2	Merge	transcript	11867916	11868921	.	+	.	geneID=Fused_1868;coding_prediction=noncoding;predicted_type=noncoding;ID=Fused_1868.1;Parent=Fused_1868;
Chr2	Merge	exon	11867916	11868921	.	+	.	geneID=Fused_1868;coding_prediction=noncoding;predicted_type=noncoding;Parent=Fused_1868.1;
Chr2	Merge	gene	11894457	11895200	.	+	.	geneID=Fused_1869;coding_prediction=noncoding;predicted_type=noncoding;ID=Fused_1869;
Chr2	Merge	transcript	11894457	11895200	.	+	.	geneID=Fused_1869;coding_prediction=noncoding;predicted_type=noncoding;ID=Fused_1869.1;Parent=Fused_1869;
Chr2	Merge	exon	11894457	11895200	.	+	.	geneID=Fused_1869;coding_prediction=noncoding;predicted_type=noncoding;Parent=Fused_1869.1;
Chr2	Col	gene	11913181	11913382	.	-	.	geneID=Col_NEW_RNA_R_11991;coding_prediction=noncoding;predicted_type=noncoding;ID=Col_NEW_RNA_R_11991;
Chr2	Col	transcript	11913181	11913382	.	-	.	geneID=Col_NEW_RNA_R_11991;coding_prediction=noncoding;predicted_type=noncoding;ID=Col_NEW_RNA_R_11991.1;Parent=Col_NEW_RNA_R_11991;
Chr2	Col	exon	11913181	11913382	.	-	.	geneID=Col_NEW_RNA_R_11991;coding_prediction=noncoding;predicted_type=noncoding;Parent=Col_NEW_RNA_R_11991.1;
Chr2	Merge	gene	11921223	11921670	.	+	.	geneID=Fused_1870;coding_prediction=noncoding;predicted_type=noncoding;ID=Fused_1870;
Chr2	Merge	transcript	11921223	11921670	.	+	.	geneID=Fused_1870;coding_prediction=noncoding;predicted_type=noncoding;ID=Fused_1870.1;Parent=Fused_1870;
Chr2	Merge	exon	11921223	11921670	.	+	.	geneID=Fused_1870;coding_prediction=noncoding;predicted_type=noncoding;Parent=Fused_1870.1;
Chr2	Merge	gene	11983942	11985588	.	+	.	geneID=Fused_1872;coding_prediction=coding;predicted_type=coding;ID=Fused_1872;
Chr2	Merge	transcript	11983942	11985588	.	+	.	geneID=Fused_1872;coding_prediction=coding;predicted_type=coding;ID=Fused_1872.1;Parent=Fused_1872;
Chr2	Merge	exon	11983942	11985588	.	+	.	geneID=Fused_1872;coding_prediction=coding;predicted_type=coding;Parent=Fused_1872.1;
Chr2	Lerv7	gene	11990039	11990632	.	-	.	geneID=Ler_NEW_RNA_R_12998;coding_prediction=coding;predicted_type=coding;ID=Ler_NEW_RNA_R_12998;
Chr2	Lerv7	transcript	11990039	11990632	.	-	.	geneID=Ler_NEW_RNA_R_12998;coding_prediction=coding;predicted_type=coding;ID=Ler_NEW_RNA_R_12998.1;Parent=Ler_NEW_RNA_R_12998;
Chr2	Lerv7	exon	11990039	11990632	.	-	.	geneID=Ler_NEW_RNA_R_12998;coding_prediction=coding;predicted_type=coding;Parent=Ler_NEW_RNA_R_12998.1;
Chr2	Merge	gene	11997729	11998800	.	+	.	geneID=Fused_1873;coding_prediction=coding;predicted_type=coding;ID=Fused_1873;
Chr2	Merge	transcript	11997729	11998800	.	+	.	geneID=Fused_1873;coding_prediction=coding;predicted_type=coding;ID=Fused_1873.1;Parent=Fused_1873;
Chr2	Merge	exon	11997729	11998800	.	+	.	geneID=Fused_1873;coding_prediction=coding;predicted_type=coding;Parent=Fused_1873.1;
Chr2	Lerv7	gene	12012585	12012851	.	+	.	geneID=Ler_NEW_RNA_F_12698;coding_prediction=noncoding;predicted_type=noncoding;ID=Ler_NEW_RNA_F_12698;
Chr2	Lerv7	transcript	12012585	12012851	.	+	.	geneID=Ler_NEW_RNA_F_12698;coding_prediction=noncoding;predicted_type=noncoding;ID=Ler_NEW_RNA_F_12698.1;Parent=Ler_NEW_RNA_F_12698;
Chr2	Lerv7	exon	12012585	12012851	.	+	.	geneID=Ler_NEW_RNA_F_12698;coding_prediction=noncoding;predicted_type=noncoding;Parent=Ler_NEW_RNA_F_12698.1;
Chr2	Araport11	gene	12013879	12014213	.	-	.	geneID=AT2G08290;coding_prediction=noncoding;predicted_type=noncoding;ID=AT2G08290;
Chr2	Araport11	transcript	12013879	12014213	.	-	.	geneID=AT2G08290;coding_prediction=noncoding;predicted_type=noncoding;ID=AT2G08290.1;Parent=AT2G08290;
Chr2	Araport11	exon	12013879	12014213	.	-	.	geneID=AT2G08290;coding_prediction=noncoding;predicted_type=noncoding;Parent=AT2G08290.1;
Chr2	Merge	gene	12021592	12021836	.	-	.	geneID=Fused_1875;coding_prediction=noncoding;predicted_type=noncoding;ID=Fused_1875;
Chr2	Merge	transcript	12021592	12021836	.	-	.	geneID=Fused_1875;coding_prediction=noncoding;predicted_type=noncoding;ID=Fused_1875.1;Parent=Fused_1875;
Chr2	Merge	exon	12021592	12021836	.	-	.	geneID=Fused_1875;coding_prediction=noncoding;predicted_type=noncoding;Parent=Fused_1875.1;
Chr2	Merge	gene	12024126	12024574	.	+	.	geneID=Fused_1876;coding_prediction=noncoding;predicted_type=noncoding;ID=Fused_1876;
Chr2	Merge	transcript	12024126	12024574	.	+	.	geneID=Fused_1876;coding_prediction=noncoding;predicted_type=noncoding;ID=Fused_1876.1;Parent=Fused_1876;
Chr2	Merge	exon	12024126	12024574	.	+	.	geneID=Fused_1876;coding_prediction=noncoding;predicted_type=noncoding;Parent=Fused_1876.1;
Chr2	Lerv7	gene	12025596	12025859	.	-	.	geneID=Ler_NEW_RNA_R_13011;coding_prediction=noncoding;predicted_type=noncoding;ID=Ler_NEW_RNA_R_13011;
Chr2	Lerv7	transcript	12025596	12025859	.	-	.	geneID=Ler_NEW_RNA_R_13011;coding_prediction=noncoding;predicted_type=noncoding;ID=Ler_NEW_RNA_R_13011.1;Parent=Ler_NEW_RNA_R_13011;
Chr2	Lerv7	exon	12025596	12025859	.	-	.	geneID=Ler_NEW_RNA_R_13011;coding_prediction=noncoding;predicted_type=noncoding;Parent=Ler_NEW_RNA_R_13011.1;
Chr2	Merge	gene	12034706	12034916	.	+	.	geneID=Fused_1877;coding_prediction=noncoding;predicted_type=noncoding;ID=Fused_1877;
Chr2	Merge	transcript	12034706	12034916	.	+	.	geneID=Fused_1877;coding_prediction=noncoding;predicted_type=noncoding;ID=Fused_1877.1;Parent=Fused_1877;
Chr2	Merge	exon	12034706	12034916	.	+	.	geneID=Fused_1877;coding_prediction=noncoding;predicted_type=noncoding;Parent=Fused_1877.1;
Chr2	Benfey	gene	12043872	12044308	.	-	.	geneID=At2NC051580_rev;coding_prediction=noncoding;predicted_type=noncoding;ID=At2NC051580_rev;
Chr2	Benfey	transcript	12043872	12044308	.	-	.	geneID=At2NC051580_rev;coding_prediction=noncoding;predicted_type=noncoding;ID=At2NC051580_rev;Parent=At2NC051580_rev;
Chr2	Benfey	exon	12043872	12044308	.	-	.	geneID=At2NC051580_rev;coding_prediction=noncoding;predicted_type=noncoding;Parent=At2NC051580_rev;
Chr2	Lerv7	gene	12053132	12054042	.	+	.	geneID=Ler_NEW_RNA_F_12715;coding_prediction=noncoding;predicted_type=noncoding;ID=Ler_NEW_RNA_F_12715;
Chr2	Lerv7	transcript	12053132	12054042	.	+	.	geneID=Ler_NEW_RNA_F_12715;coding_prediction=noncoding;predicted_type=noncoding;ID=Ler_NEW_RNA_F_12715.1;Parent=Ler_NEW_RNA_F_12715;
Chr2	Lerv7	exon	12053132	12054042	.	+	.	geneID=Ler_NEW_RNA_F_12715;coding_prediction=noncoding;predicted_type=noncoding;Parent=Ler_NEW_RNA_F_12715.1;
Chr2	Lerv7	gene	12061733	12062109	.	+	.	geneID=Ler_NEW_RNA_F_12719;coding_prediction=coding;predicted_type=coding;ID=Ler_NEW_RNA_F_12719;
Chr2	Lerv7	transcript	12061733	12062109	.	+	.	geneID=Ler_NEW_RNA_F_12719;coding_prediction=coding;predicted_type=coding;ID=Ler_NEW_RNA_F_12719.1;Parent=Ler_NEW_RNA_F_12719;
Chr2	Lerv7	exon	12061733	12062109	.	+	.	geneID=Ler_NEW_RNA_F_12719;coding_prediction=coding;predicted_type=coding;Parent=Ler_NEW_RNA_F_12719.1;
Chr2	Lerv7	gene	12101158	12101698	.	+	.	geneID=Ler_NEW_RNA_F_12725;coding_prediction=noncoding;predicted_type=noncoding;ID=Ler_NEW_RNA_F_12725;
Chr2	Lerv7	transcript	12101158	12101698	.	+	.	geneID=Ler_NEW_RNA_F_12725;coding_prediction=noncoding;predicted_type=noncoding;ID=Ler_NEW_RNA_F_12725.1;Parent=Ler_NEW_RNA_F_12725;
Chr2	Lerv7	exon	12101158	12101698	.	+	.	geneID=Ler_NEW_RNA_F_12725;coding_prediction=noncoding;predicted_type=noncoding;Parent=Ler_NEW_RNA_F_12725.1;
Chr2	CANTATAdb	gene	12110480	12111357	.	+	.	geneID=CNT2086215;coding_prediction=noncoding;predicted_type=noncoding;ID=CNT2086215;
Chr2	CANTATAdb	transcript	12110480	12111357	.	+	.	geneID=CNT2086215;coding_prediction=noncoding;predicted_type=noncoding;ID=CNT2086215;Parent=CNT2086215;
Chr2	CANTATAdb	exon	12110480	12111357	.	+	.	geneID=CNT2086215;coding_prediction=noncoding;predicted_type=noncoding;Parent=CNT2086215;
Chr2	Col	gene	12112654	12112887	.	-	.	geneID=Col_NEW_RNA_R_12049;coding_prediction=coding;predicted_type=coding;ID=Col_NEW_RNA_R_12049;
Chr2	Col	transcript	12112654	12112887	.	-	.	geneID=Col_NEW_RNA_R_12049;coding_prediction=coding;predicted_type=coding;ID=Col_NEW_RNA_R_12049.1;Parent=Col_NEW_RNA_R_12049;
Chr2	Col	exon	12112654	12112887	.	-	.	geneID=Col_NEW_RNA_R_12049;coding_prediction=coding;predicted_type=coding;Parent=Col_NEW_RNA_R_12049.1;
Chr2	Benfey	gene	12212690	12213318	.	-	.	geneID=RLFS_014240_rev;coding_prediction=noncoding;predicted_type=noncoding;ID=RLFS_014240_rev;
Chr2	Benfey	transcript	12212690	12213318	.	-	.	geneID=RLFS_014240_rev;coding_prediction=noncoding;predicted_type=noncoding;ID=RLFS_014240_rev;Parent=RLFS_014240_rev;
Chr2	Benfey	exon	12212690	12213318	.	-	.	geneID=RLFS_014240_rev;coding_prediction=noncoding;predicted_type=noncoding;Parent=RLFS_014240_rev;
Chr2	Col	gene	12220677	12221021	.	+	.	geneID=Col_NEW_RNA_F_11976;coding_prediction=noncoding;predicted_type=noncoding;ID=Col_NEW_RNA_F_11976;
Chr2	Col	transcript	12220677	12221021	.	+	.	geneID=Col_NEW_RNA_F_11976;coding_prediction=noncoding;predicted_type=noncoding;ID=Col_NEW_RNA_F_11976.1;Parent=Col_NEW_RNA_F_11976;
Chr2	Col	exon	12220677	12221021	.	+	.	geneID=Col_NEW_RNA_F_11976;coding_prediction=noncoding;predicted_type=noncoding;Parent=Col_NEW_RNA_F_11976.1;
Chr2	Merge	gene	12226922	12227547	.	-	.	geneID=Fused_1883;coding_prediction=noncoding;predicted_type=noncoding;ID=Fused_1883;
Chr2	Merge	transcript	12226922	12227547	.	-	.	geneID=Fused_1883;coding_prediction=noncoding;predicted_type=noncoding;ID=Fused_1883.1;Parent=Fused_1883;
Chr2	Merge	exon	12226922	12227547	.	-	.	geneID=Fused_1883;coding_prediction=noncoding;predicted_type=noncoding;Parent=Fused_1883.1;
Chr2	CANTATAdb	gene	12241458	12242183	.	+	.	geneID=CNT2088896;coding_prediction=noncoding;predicted_type=noncoding;ID=CNT2088896;
Chr2	CANTATAdb	transcript	12241458	12241669	.	+	.	geneID=CNT2088896;coding_prediction=noncoding;predicted_type=noncoding;ID=CNT2088896;Parent=CNT2088896;
Chr2	CANTATAdb	exon	12241458	12241669	.	+	.	geneID=CNT2088896;coding_prediction=noncoding;predicted_type=noncoding;Parent=CNT2088896;
Chr2	CANTATAdb	transcript	12241819	12242183	.	+	.	geneID=CNT2088896;coding_prediction=noncoding;predicted_type=noncoding;ID=CNT2088896;Parent=CNT2088896;
Chr2	CANTATAdb	exon	12241819	12242183	.	+	.	geneID=CNT2088896;coding_prediction=noncoding;predicted_type=noncoding;Parent=CNT2088896;
Chr2	Merge	gene	12257937	12258348	.	-	.	geneID=Fused_1886;coding_prediction=noncoding;predicted_type=noncoding;ID=Fused_1886;
Chr2	Merge	transcript	12257937	12258348	.	-	.	geneID=Fused_1886;coding_prediction=noncoding;predicted_type=noncoding;ID=Fused_1886.1;Parent=Fused_1886;
Chr2	Merge	exon	12257937	12258348	.	-	.	geneID=Fused_1886;coding_prediction=noncoding;predicted_type=noncoding;Parent=Fused_1886.1;
Chr2	Araport11	gene	12301880	12302713	.	+	.	geneID=AT2G08340;coding_prediction=noncoding;predicted_type=noncoding;ID=AT2G08340;
Chr2	Araport11	transcript	12301880	12302323	.	+	.	geneID=AT2G08340;coding_prediction=noncoding;predicted_type=noncoding;ID=AT2G08340.1;Parent=AT2G08340;
Chr2	Araport11	exon	12301880	12302323	.	+	.	geneID=AT2G08340;coding_prediction=noncoding;predicted_type=noncoding;Parent=AT2G08340.1;
Chr2	Araport11	transcript	12302509	12302713	.	+	.	geneID=AT2G08340;coding_prediction=noncoding;predicted_type=noncoding;ID=AT2G08340.1;Parent=AT2G08340;
Chr2	Araport11	exon	12302509	12302713	.	+	.	geneID=AT2G08340;coding_prediction=noncoding;predicted_type=noncoding;Parent=AT2G08340.1;
Chr2	Lerv7	gene	12302919	12303171	.	+	.	geneID=Ler_NEW_RNA_F_12815;coding_prediction=noncoding;predicted_type=noncoding;ID=Ler_NEW_RNA_F_12815;
Chr2	Lerv7	transcript	12302919	12303171	.	+	.	geneID=Ler_NEW_RNA_F_12815;coding_prediction=noncoding;predicted_type=noncoding;ID=Ler_NEW_RNA_F_12815.1;Parent=Ler_NEW_RNA_F_12815;
Chr2	Lerv7	exon	12302919	12303171	.	+	.	geneID=Ler_NEW_RNA_F_12815;coding_prediction=noncoding;predicted_type=noncoding;Parent=Ler_NEW_RNA_F_12815.1;
Chr2	Lerv7	gene	12304630	12305105	.	+	.	geneID=Ler_NEW_RNA_F_12817;coding_prediction=coding;predicted_type=coding;ID=Ler_NEW_RNA_F_12817;
Chr2	Lerv7	transcript	12304630	12305105	.	+	.	geneID=Ler_NEW_RNA_F_12817;coding_prediction=coding;predicted_type=coding;ID=Ler_NEW_RNA_F_12817.1;Parent=Ler_NEW_RNA_F_12817;
Chr2	Lerv7	exon	12304630	12305105	.	+	.	geneID=Ler_NEW_RNA_F_12817;coding_prediction=coding;predicted_type=coding;Parent=Ler_NEW_RNA_F_12817.1;
Chr2	Merge	gene	12308447	12308970	.	+	.	geneID=Fused_1888;coding_prediction=coding;predicted_type=coding;ID=Fused_1888;
Chr2	Merge	transcript	12308447	12308970	.	+	.	geneID=Fused_1888;coding_prediction=coding;predicted_type=coding;ID=Fused_1888.1;Parent=Fused_1888;
Chr2	Merge	exon	12308447	12308970	.	+	.	geneID=Fused_1888;coding_prediction=coding;predicted_type=coding;Parent=Fused_1888.1;
Chr2	Lerv7	gene	12309082	12309513	.	+	.	geneID=Ler_NEW_RNA_F_12819;coding_prediction=noncoding;predicted_type=noncoding;ID=Ler_NEW_RNA_F_12819;
Chr2	Lerv7	transcript	12309082	12309513	.	+	.	geneID=Ler_NEW_RNA_F_12819;coding_prediction=noncoding;predicted_type=noncoding;ID=Ler_NEW_RNA_F_12819.1;Parent=Ler_NEW_RNA_F_12819;
Chr2	Lerv7	exon	12309082	12309513	.	+	.	geneID=Ler_NEW_RNA_F_12819;coding_prediction=noncoding;predicted_type=noncoding;Parent=Ler_NEW_RNA_F_12819.1;
Chr2	Col	gene	12310504	12310811	.	+	.	geneID=Col_NEW_RNA_F_12019;coding_prediction=noncoding;predicted_type=noncoding;ID=Col_NEW_RNA_F_12019;
Chr2	Col	transcript	12310504	12310811	.	+	.	geneID=Col_NEW_RNA_F_12019;coding_prediction=noncoding;predicted_type=noncoding;ID=Col_NEW_RNA_F_12019.1;Parent=Col_NEW_RNA_F_12019;
Chr2	Col	exon	12310504	12310811	.	+	.	geneID=Col_NEW_RNA_F_12019;coding_prediction=noncoding;predicted_type=noncoding;Parent=Col_NEW_RNA_F_12019.1;
Chr2	Merge	gene	12315460	12316303	.	+	.	geneID=Fused_1889;coding_prediction=noncoding;predicted_type=noncoding;ID=Fused_1889;
Chr2	Merge	transcript	12315460	12316303	.	+	.	geneID=Fused_1889;coding_prediction=noncoding;predicted_type=noncoding;ID=Fused_1889.1;Parent=Fused_1889;
Chr2	Merge	exon	12315460	12316303	.	+	.	geneID=Fused_1889;coding_prediction=noncoding;predicted_type=noncoding;Parent=Fused_1889.1;
Chr2	Merge	gene	12317013	12317528	.	+	.	geneID=Fused_1890;coding_prediction=coding;predicted_type=coding;ID=Fused_1890;
Chr2	Merge	transcript	12317013	12317528	.	+	.	geneID=Fused_1890;coding_prediction=coding;predicted_type=coding;ID=Fused_1890.1;Parent=Fused_1890;
Chr2	Merge	exon	12317013	12317528	.	+	.	geneID=Fused_1890;coding_prediction=coding;predicted_type=coding;Parent=Fused_1890.1;
Chr2	Araport11	gene	12327986	12328200	.	+	.	geneID=AT2G29540;coding_prediction=noncoding;predicted_type=coding;ID=AT2G29540;
Chr2	Araport11	transcript	12327986	12328200	.	+	.	geneID=AT2G29540;coding_prediction=noncoding;predicted_type=coding;ID=AT2G29540.2;Parent=AT2G29540;
Chr2	Araport11	exon	12327986	12328200	.	+	.	geneID=AT2G29540;coding_prediction=noncoding;predicted_type=coding;Parent=AT2G29540.2;
Chr2	Lerv7	gene	12328906	12329112	.	+	.	geneID=Ler_NEW_RNA_F_12832;coding_prediction=noncoding;predicted_type=noncoding;ID=Ler_NEW_RNA_F_12832;
Chr2	Lerv7	transcript	12328906	12329112	.	+	.	geneID=Ler_NEW_RNA_F_12832;coding_prediction=noncoding;predicted_type=noncoding;ID=Ler_NEW_RNA_F_12832.1;Parent=Ler_NEW_RNA_F_12832;
Chr2	Lerv7	exon	12328906	12329112	.	+	.	geneID=Ler_NEW_RNA_F_12832;coding_prediction=noncoding;predicted_type=noncoding;Parent=Ler_NEW_RNA_F_12832.1;
Chr2	Col	gene	12349183	12349484	.	+	.	geneID=Col_NEW_RNA_F_12041;coding_prediction=coding;predicted_type=coding;ID=Col_NEW_RNA_F_12041;
Chr2	Col	transcript	12349183	12349484	.	+	.	geneID=Col_NEW_RNA_F_12041;coding_prediction=coding;predicted_type=coding;ID=Col_NEW_RNA_F_12041.1;Parent=Col_NEW_RNA_F_12041;
Chr2	Col	exon	12349183	12349484	.	+	.	geneID=Col_NEW_RNA_F_12041;coding_prediction=coding;predicted_type=coding;Parent=Col_NEW_RNA_F_12041.1;
Chr2	Merge	gene	12363002	12364567	.	-	.	geneID=Fused_1894;coding_prediction=noncoding;predicted_type=noncoding;ID=Fused_1894;
Chr2	Merge	transcript	12363002	12364567	.	-	.	geneID=Fused_1894;coding_prediction=noncoding;predicted_type=noncoding;ID=Fused_1894.1;Parent=Fused_1894;
Chr2	Merge	exon	12363002	12364567	.	-	.	geneID=Fused_1894;coding_prediction=noncoding;predicted_type=noncoding;Parent=Fused_1894.1;
Chr2	Merge	gene	12381465	12381679	.	-	.	geneID=Fused_1895;coding_prediction=noncoding;predicted_type=noncoding;ID=Fused_1895;
Chr2	Merge	transcript	12381465	12381679	.	-	.	geneID=Fused_1895;coding_prediction=noncoding;predicted_type=noncoding;ID=Fused_1895.1;Parent=Fused_1895;
Chr2	Merge	exon	12381465	12381679	.	-	.	geneID=Fused_1895;coding_prediction=noncoding;predicted_type=noncoding;Parent=Fused_1895.1;
Chr2	Merge	gene	12391946	12392174	.	-	.	geneID=Fused_1896;coding_prediction=noncoding;predicted_type=noncoding;ID=Fused_1896;
Chr2	Merge	transcript	12391946	12392174	.	-	.	geneID=Fused_1896;coding_prediction=noncoding;predicted_type=noncoding;ID=Fused_1896.1;Parent=Fused_1896;
Chr2	Merge	exon	12391946	12392174	.	-	.	geneID=Fused_1896;coding_prediction=noncoding;predicted_type=noncoding;Parent=Fused_1896.1;
Chr2	Merge	gene	12393412	12395004	.	-	.	geneID=Fused_1897;coding_prediction=coding;predicted_type=coding;ID=Fused_1897;
Chr2	Merge	transcript	12393412	12395004	.	-	.	geneID=Fused_1897;coding_prediction=coding;predicted_type=coding;ID=Fused_1897.1;Parent=Fused_1897;
Chr2	Merge	exon	12393412	12395004	.	-	.	geneID=Fused_1897;coding_prediction=coding;predicted_type=coding;Parent=Fused_1897.1;
Chr2	Lerv7	gene	12395610	12395872	.	-	.	geneID=Ler_NEW_RNA_R_13137;coding_prediction=noncoding;predicted_type=noncoding;ID=Ler_NEW_RNA_R_13137;
Chr2	Lerv7	transcript	12395610	12395872	.	-	.	geneID=Ler_NEW_RNA_R_13137;coding_prediction=noncoding;predicted_type=noncoding;ID=Ler_NEW_RNA_R_13137.1;Parent=Ler_NEW_RNA_R_13137;
Chr2	Lerv7	exon	12395610	12395872	.	-	.	geneID=Ler_NEW_RNA_R_13137;coding_prediction=noncoding;predicted_type=noncoding;Parent=Ler_NEW_RNA_R_13137.1;
Chr2	Merge	gene	12450820	12451098	.	+	.	geneID=Fused_1898;coding_prediction=coding;predicted_type=coding;ID=Fused_1898;
Chr2	Merge	transcript	12450820	12451098	.	+	.	geneID=Fused_1898;coding_prediction=coding;predicted_type=coding;ID=Fused_1898.1;Parent=Fused_1898;
Chr2	Merge	exon	12450820	12451098	.	+	.	geneID=Fused_1898;coding_prediction=coding;predicted_type=coding;Parent=Fused_1898.1;
Chr2	Araport11	gene	12465347	12465785	.	+	.	geneID=AT2TE55910;coding_prediction=noncoding;predicted_type=TE;ID=AT2TE55910;
Chr2	Araport11	transcript	12465347	12465785	.	+	.	geneID=AT2TE55910;coding_prediction=noncoding;predicted_type=TE;ID=AT2TE55910;Parent=AT2TE55910;
Chr2	Araport11	exon	12465347	12465785	.	+	.	geneID=AT2TE55910;coding_prediction=noncoding;predicted_type=TE;Parent=AT2TE55910;
Chr2	Araport11	gene	12477212	12477438	.	-	.	geneID=AT2G29995;coding_prediction=noncoding;predicted_type=coding;ID=AT2G29995;
Chr2	Araport11	transcript	12477212	12477438	.	-	.	geneID=AT2G29995;coding_prediction=noncoding;predicted_type=coding;ID=AT2G29995.1;Parent=AT2G29995;
Chr2	Araport11	exon	12477212	12477438	.	-	.	geneID=AT2G29995;coding_prediction=noncoding;predicted_type=coding;Parent=AT2G29995.1;
Chr2	Merge	gene	12486420	12486947	.	-	.	geneID=Fused_1902;coding_prediction=noncoding;predicted_type=noncoding;ID=Fused_1902;
Chr2	Merge	transcript	12486420	12486947	.	-	.	geneID=Fused_1902;coding_prediction=noncoding;predicted_type=noncoding;ID=Fused_1902.1;Parent=Fused_1902;
Chr2	Merge	exon	12486420	12486947	.	-	.	geneID=Fused_1902;coding_prediction=noncoding;predicted_type=noncoding;Parent=Fused_1902.1;
Chr2	Merge	gene	12496197	12496509	.	-	.	geneID=Fused_1903;coding_prediction=noncoding;predicted_type=noncoding;ID=Fused_1903;
Chr2	Merge	transcript	12496197	12496509	.	-	.	geneID=Fused_1903;coding_prediction=noncoding;predicted_type=noncoding;ID=Fused_1903.1;Parent=Fused_1903;
Chr2	Merge	exon	12496197	12496509	.	-	.	geneID=Fused_1903;coding_prediction=noncoding;predicted_type=noncoding;Parent=Fused_1903.1;
Chr2	Benfey	gene	12499417	12499731	.	-	.	geneID=At2NC053180_rev;coding_prediction=coding;predicted_type=noncoding;ID=At2NC053180_rev;
Chr2	Benfey	transcript	12499417	12499731	.	-	.	geneID=At2NC053180_rev;coding_prediction=coding;predicted_type=noncoding;ID=At2NC053180_rev;Parent=At2NC053180_rev;
Chr2	Benfey	exon	12499417	12499731	.	-	.	geneID=At2NC053180_rev;coding_prediction=coding;predicted_type=noncoding;Parent=At2NC053180_rev;
Chr2	Merge	gene	12502350	12503651	.	-	.	geneID=Fused_1905;coding_prediction=noncoding;predicted_type=noncoding;ID=Fused_1905;
Chr2	Merge	transcript	12502350	12503651	.	-	.	geneID=Fused_1905;coding_prediction=noncoding;predicted_type=noncoding;ID=Fused_1905.1;Parent=Fused_1905;
Chr2	Merge	exon	12502350	12503651	.	-	.	geneID=Fused_1905;coding_prediction=noncoding;predicted_type=noncoding;Parent=Fused_1905.1;
Chr2	Merge	gene	12506965	12507235	.	-	.	geneID=Fused_1906;coding_prediction=coding;predicted_type=coding;ID=Fused_1906;
Chr2	Merge	transcript	12506965	12507235	.	-	.	geneID=Fused_1906;coding_prediction=coding;predicted_type=coding;ID=Fused_1906.1;Parent=Fused_1906;
Chr2	Merge	exon	12506965	12507235	.	-	.	geneID=Fused_1906;coding_prediction=coding;predicted_type=coding;Parent=Fused_1906.1;
Chr2	Merge	gene	12507712	12507914	.	-	.	geneID=Fused_1907;coding_prediction=noncoding;predicted_type=noncoding;ID=Fused_1907;
Chr2	Merge	transcript	12507712	12507914	.	-	.	geneID=Fused_1907;coding_prediction=noncoding;predicted_type=noncoding;ID=Fused_1907.1;Parent=Fused_1907;
Chr2	Merge	exon	12507712	12507914	.	-	.	geneID=Fused_1907;coding_prediction=noncoding;predicted_type=noncoding;Parent=Fused_1907.1;
Chr2	Merge	gene	12508276	12509459	.	-	.	geneID=Fused_1908;coding_prediction=noncoding;predicted_type=noncoding;ID=Fused_1908;
Chr2	Merge	transcript	12508276	12509459	.	-	.	geneID=Fused_1908;coding_prediction=noncoding;predicted_type=noncoding;ID=Fused_1908.1;Parent=Fused_1908;
Chr2	Merge	exon	12508276	12509459	.	-	.	geneID=Fused_1908;coding_prediction=noncoding;predicted_type=noncoding;Parent=Fused_1908.1;
Chr2	Lerv7	gene	12520153	12520352	.	+	.	geneID=Ler_NEW_RNA_F_12898;coding_prediction=coding;predicted_type=coding;ID=Ler_NEW_RNA_F_12898;
Chr2	Lerv7	transcript	12520153	12520352	.	+	.	geneID=Ler_NEW_RNA_F_12898;coding_prediction=coding;predicted_type=coding;ID=Ler_NEW_RNA_F_12898.1;Parent=Ler_NEW_RNA_F_12898;
Chr2	Lerv7	exon	12520153	12520352	.	+	.	geneID=Ler_NEW_RNA_F_12898;coding_prediction=coding;predicted_type=coding;Parent=Ler_NEW_RNA_F_12898.1;
Chr2	Col	gene	12520529	12520797	.	+	.	geneID=Col_NEW_RNA_F_12090;coding_prediction=coding;predicted_type=coding;ID=Col_NEW_RNA_F_12090;
Chr2	Col	transcript	12520529	12520797	.	+	.	geneID=Col_NEW_RNA_F_12090;coding_prediction=coding;predicted_type=coding;ID=Col_NEW_RNA_F_12090.1;Parent=Col_NEW_RNA_F_12090;
Chr2	Col	exon	12520529	12520797	.	+	.	geneID=Col_NEW_RNA_F_12090;coding_prediction=coding;predicted_type=coding;Parent=Col_NEW_RNA_F_12090.1;
Chr2	Merge	gene	12532991	12533392	.	+	.	geneID=Fused_1909;coding_prediction=coding;predicted_type=coding;ID=Fused_1909;
Chr2	Merge	transcript	12532991	12533392	.	+	.	geneID=Fused_1909;coding_prediction=coding;predicted_type=coding;ID=Fused_1909.1;Parent=Fused_1909;
Chr2	Merge	exon	12532991	12533392	.	+	.	geneID=Fused_1909;coding_prediction=coding;predicted_type=coding;Parent=Fused_1909.1;
Chr2	Merge	gene	12536178	12536490	.	+	.	geneID=Fused_1910;coding_prediction=noncoding;predicted_type=noncoding;ID=Fused_1910;
Chr2	Merge	transcript	12536178	12536490	.	+	.	geneID=Fused_1910;coding_prediction=noncoding;predicted_type=noncoding;ID=Fused_1910.1;Parent=Fused_1910;
Chr2	Merge	exon	12536178	12536490	.	+	.	geneID=Fused_1910;coding_prediction=noncoding;predicted_type=noncoding;Parent=Fused_1910.1;
Chr2	Merge	gene	12549726	12550208	.	-	.	geneID=Fused_1911;coding_prediction=coding;predicted_type=coding;ID=Fused_1911;
Chr2	Merge	transcript	12549726	12550208	.	-	.	geneID=Fused_1911;coding_prediction=coding;predicted_type=coding;ID=Fused_1911.1;Parent=Fused_1911;
Chr2	Merge	exon	12549726	12550208	.	-	.	geneID=Fused_1911;coding_prediction=coding;predicted_type=coding;Parent=Fused_1911.1;
Chr2	Merge	gene	12553943	12554313	.	-	.	geneID=Fused_1912;coding_prediction=noncoding;predicted_type=noncoding;ID=Fused_1912;
Chr2	Merge	transcript	12553943	12554313	.	-	.	geneID=Fused_1912;coding_prediction=noncoding;predicted_type=noncoding;ID=Fused_1912.1;Parent=Fused_1912;
Chr2	Merge	exon	12553943	12554313	.	-	.	geneID=Fused_1912;coding_prediction=noncoding;predicted_type=noncoding;Parent=Fused_1912.1;
Chr2	Araport11	gene	12555051	12556718	.	-	.	geneID=AT2TE56340;coding_prediction=noncoding;predicted_type=TE;ID=AT2TE56340;
Chr2	Araport11	transcript	12555051	12556718	.	-	.	geneID=AT2TE56340;coding_prediction=noncoding;predicted_type=TE;ID=AT2TE56340;Parent=AT2TE56340;
Chr2	Araport11	exon	12555051	12556718	.	-	.	geneID=AT2TE56340;coding_prediction=noncoding;predicted_type=TE;Parent=AT2TE56340;
Chr2	Lerv7	gene	12584909	12585240	.	+	.	geneID=Ler_NEW_RNA_F_12930;coding_prediction=noncoding;predicted_type=noncoding;ID=Ler_NEW_RNA_F_12930;
Chr2	Lerv7	transcript	12584909	12585240	.	+	.	geneID=Ler_NEW_RNA_F_12930;coding_prediction=noncoding;predicted_type=noncoding;ID=Ler_NEW_RNA_F_12930.1;Parent=Ler_NEW_RNA_F_12930;
Chr2	Lerv7	exon	12584909	12585240	.	+	.	geneID=Ler_NEW_RNA_F_12930;coding_prediction=noncoding;predicted_type=noncoding;Parent=Ler_NEW_RNA_F_12930.1;
Chr2	Merge	gene	12586310	12586905	.	+	.	geneID=Fused_1914;coding_prediction=noncoding;predicted_type=noncoding;ID=Fused_1914;
Chr2	Merge	transcript	12586310	12586905	.	+	.	geneID=Fused_1914;coding_prediction=noncoding;predicted_type=noncoding;ID=Fused_1914.1;Parent=Fused_1914;
Chr2	Merge	exon	12586310	12586905	.	+	.	geneID=Fused_1914;coding_prediction=noncoding;predicted_type=noncoding;Parent=Fused_1914.1;
Chr2	Merge	gene	12609752	12610594	.	+	.	geneID=Fused_1915;coding_prediction=noncoding;predicted_type=noncoding;ID=Fused_1915;
Chr2	Merge	transcript	12609752	12610594	.	+	.	geneID=Fused_1915;coding_prediction=noncoding;predicted_type=noncoding;ID=Fused_1915.1;Parent=Fused_1915;
Chr2	Merge	exon	12609752	12610594	.	+	.	geneID=Fused_1915;coding_prediction=noncoding;predicted_type=noncoding;Parent=Fused_1915.1;
Chr2	Merge	gene	12611987	12613579	.	+	.	geneID=Fused_1916;coding_prediction=coding;predicted_type=coding;ID=Fused_1916;
Chr2	Merge	transcript	12611987	12613579	.	+	.	geneID=Fused_1916;coding_prediction=coding;predicted_type=coding;ID=Fused_1916.1;Parent=Fused_1916;
Chr2	Merge	exon	12611987	12613579	.	+	.	geneID=Fused_1916;coding_prediction=coding;predicted_type=coding;Parent=Fused_1916.1;
Chr2	Col	gene	12635691	12636011	.	+	.	geneID=Col_NEW_RNA_F_12133;coding_prediction=coding;predicted_type=coding;ID=Col_NEW_RNA_F_12133;
Chr2	Col	transcript	12635691	12636011	.	+	.	geneID=Col_NEW_RNA_F_12133;coding_prediction=coding;predicted_type=coding;ID=Col_NEW_RNA_F_12133.1;Parent=Col_NEW_RNA_F_12133;
Chr2	Col	exon	12635691	12636011	.	+	.	geneID=Col_NEW_RNA_F_12133;coding_prediction=coding;predicted_type=coding;Parent=Col_NEW_RNA_F_12133.1;
Chr2	Merge	gene	12637413	12637840	.	-	.	geneID=Fused_1917;coding_prediction=coding;predicted_type=coding;ID=Fused_1917;
Chr2	Merge	transcript	12637413	12637840	.	-	.	geneID=Fused_1917;coding_prediction=coding;predicted_type=coding;ID=Fused_1917.1;Parent=Fused_1917;
Chr2	Merge	exon	12637413	12637840	.	-	.	geneID=Fused_1917;coding_prediction=coding;predicted_type=coding;Parent=Fused_1917.1;
Chr2	Merge	gene	12654162	12654540	.	-	.	geneID=Fused_1918;coding_prediction=noncoding;predicted_type=noncoding;ID=Fused_1918;
Chr2	Merge	transcript	12654162	12654540	.	-	.	geneID=Fused_1918;coding_prediction=noncoding;predicted_type=noncoding;ID=Fused_1918.1;Parent=Fused_1918;
Chr2	Merge	exon	12654162	12654540	.	-	.	geneID=Fused_1918;coding_prediction=noncoding;predicted_type=noncoding;Parent=Fused_1918.1;
Chr2	Merge	gene	12655798	12656081	.	-	.	geneID=Fused_1919;coding_prediction=noncoding;predicted_type=noncoding;ID=Fused_1919;
Chr2	Merge	transcript	12655798	12656081	.	-	.	geneID=Fused_1919;coding_prediction=noncoding;predicted_type=noncoding;ID=Fused_1919.1;Parent=Fused_1919;
Chr2	Merge	exon	12655798	12656081	.	-	.	geneID=Fused_1919;coding_prediction=noncoding;predicted_type=noncoding;Parent=Fused_1919.1;
Chr2	Merge	gene	12661353	12661911	.	+	.	geneID=Fused_1920;coding_prediction=noncoding;predicted_type=noncoding;ID=Fused_1920;
Chr2	Merge	transcript	12661353	12661911	.	+	.	geneID=Fused_1920;coding_prediction=noncoding;predicted_type=noncoding;ID=Fused_1920.1;Parent=Fused_1920;
Chr2	Merge	exon	12661353	12661911	.	+	.	geneID=Fused_1920;coding_prediction=noncoding;predicted_type=noncoding;Parent=Fused_1920.1;
Chr2	Merge	gene	12674405	12675217	.	+	.	geneID=Fused_1921;coding_prediction=noncoding;predicted_type=noncoding;ID=Fused_1921;
Chr2	Merge	transcript	12674405	12675217	.	+	.	geneID=Fused_1921;coding_prediction=noncoding;predicted_type=noncoding;ID=Fused_1921.1;Parent=Fused_1921;
Chr2	Merge	exon	12674405	12675217	.	+	.	geneID=Fused_1921;coding_prediction=noncoding;predicted_type=noncoding;Parent=Fused_1921.1;
Chr2	Merge	gene	12675632	12676117	.	+	.	geneID=Fused_1922;coding_prediction=coding;predicted_type=coding;ID=Fused_1922;
Chr2	Merge	transcript	12675632	12676117	.	+	.	geneID=Fused_1922;coding_prediction=coding;predicted_type=coding;ID=Fused_1922.1;Parent=Fused_1922;
Chr2	Merge	exon	12675632	12676117	.	+	.	geneID=Fused_1922;coding_prediction=coding;predicted_type=coding;Parent=Fused_1922.1;
Chr2	Merge	gene	12678813	12679574	.	+	.	geneID=Fused_1923;coding_prediction=noncoding;predicted_type=noncoding;ID=Fused_1923;
Chr2	Merge	transcript	12678813	12679574	.	+	.	geneID=Fused_1923;coding_prediction=noncoding;predicted_type=noncoding;ID=Fused_1923.1;Parent=Fused_1923;
Chr2	Merge	exon	12678813	12679574	.	+	.	geneID=Fused_1923;coding_prediction=noncoding;predicted_type=noncoding;Parent=Fused_1923.1;
Chr2	Merge	gene	12681575	12682953	.	+	.	geneID=Fused_1924;coding_prediction=coding;predicted_type=coding;ID=Fused_1924;
Chr2	Merge	transcript	12681575	12682953	.	+	.	geneID=Fused_1924;coding_prediction=coding;predicted_type=coding;ID=Fused_1924.1;Parent=Fused_1924;
Chr2	Merge	exon	12681575	12682953	.	+	.	geneID=Fused_1924;coding_prediction=coding;predicted_type=coding;Parent=Fused_1924.1;
Chr2	Lerv7	gene	12684137	12684342	.	+	.	geneID=Ler_NEW_RNA_F_12979;coding_prediction=noncoding;predicted_type=noncoding;ID=Ler_NEW_RNA_F_12979;
Chr2	Lerv7	transcript	12684137	12684342	.	+	.	geneID=Ler_NEW_RNA_F_12979;coding_prediction=noncoding;predicted_type=noncoding;ID=Ler_NEW_RNA_F_12979.1;Parent=Ler_NEW_RNA_F_12979;
Chr2	Lerv7	exon	12684137	12684342	.	+	.	geneID=Ler_NEW_RNA_F_12979;coding_prediction=noncoding;predicted_type=noncoding;Parent=Ler_NEW_RNA_F_12979.1;
Chr2	CANTATAdb	gene	12684436	12684698	.	+	.	geneID=CNT2089092;coding_prediction=noncoding;predicted_type=noncoding;ID=CNT2089092;
Chr2	CANTATAdb	transcript	12684436	12684698	.	+	.	geneID=CNT2089092;coding_prediction=noncoding;predicted_type=noncoding;ID=CNT2089092;Parent=CNT2089092;
Chr2	CANTATAdb	exon	12684436	12684698	.	+	.	geneID=CNT2089092;coding_prediction=noncoding;predicted_type=noncoding;Parent=CNT2089092;
Chr2	CANTATAdb	gene	12695251	12696916	.	-	.	geneID=CNT2085851;coding_prediction=noncoding;predicted_type=noncoding;ID=CNT2085851;
Chr2	CANTATAdb	transcript	12695251	12696916	.	-	.	geneID=CNT2085851;coding_prediction=noncoding;predicted_type=noncoding;ID=CNT2085851;Parent=CNT2085851;
Chr2	CANTATAdb	exon	12695251	12696916	.	-	.	geneID=CNT2085851;coding_prediction=noncoding;predicted_type=noncoding;Parent=CNT2085851;
Chr2	Merge	gene	12718224	12718728	.	-	.	geneID=Fused_1926;coding_prediction=noncoding;predicted_type=noncoding;ID=Fused_1926;
Chr2	Merge	transcript	12718224	12718728	.	-	.	geneID=Fused_1926;coding_prediction=noncoding;predicted_type=noncoding;ID=Fused_1926.1;Parent=Fused_1926;
Chr2	Merge	exon	12718224	12718728	.	-	.	geneID=Fused_1926;coding_prediction=noncoding;predicted_type=noncoding;Parent=Fused_1926.1;
Chr2	Merge	gene	12776816	12777140	.	-	.	geneID=Fused_1928;coding_prediction=noncoding;predicted_type=noncoding;ID=Fused_1928;
Chr2	Merge	transcript	12776816	12777140	.	-	.	geneID=Fused_1928;coding_prediction=noncoding;predicted_type=noncoding;ID=Fused_1928.1;Parent=Fused_1928;
Chr2	Merge	exon	12776816	12777140	.	-	.	geneID=Fused_1928;coding_prediction=noncoding;predicted_type=noncoding;Parent=Fused_1928.1;
Chr2	Lerv7	gene	12785678	12785901	.	+	.	geneID=Ler_NEW_RNA_F_13011;coding_prediction=noncoding;predicted_type=noncoding;ID=Ler_NEW_RNA_F_13011;
Chr2	Lerv7	transcript	12785678	12785901	.	+	.	geneID=Ler_NEW_RNA_F_13011;coding_prediction=noncoding;predicted_type=noncoding;ID=Ler_NEW_RNA_F_13011.1;Parent=Ler_NEW_RNA_F_13011;
Chr2	Lerv7	exon	12785678	12785901	.	+	.	geneID=Ler_NEW_RNA_F_13011;coding_prediction=noncoding;predicted_type=noncoding;Parent=Ler_NEW_RNA_F_13011.1;
Chr2	Lerv7	gene	12799563	12799944	.	+	.	geneID=Ler_NEW_RNA_F_13015;coding_prediction=noncoding;predicted_type=noncoding;ID=Ler_NEW_RNA_F_13015;
Chr2	Lerv7	transcript	12799563	12799944	.	+	.	geneID=Ler_NEW_RNA_F_13015;coding_prediction=noncoding;predicted_type=noncoding;ID=Ler_NEW_RNA_F_13015.1;Parent=Ler_NEW_RNA_F_13015;
Chr2	Lerv7	exon	12799563	12799944	.	+	.	geneID=Ler_NEW_RNA_F_13015;coding_prediction=noncoding;predicted_type=noncoding;Parent=Ler_NEW_RNA_F_13015.1;
Chr2	CANTATAdb	gene	12818960	12822561	.	-	.	geneID=CNT2088683;coding_prediction=noncoding;predicted_type=noncoding;ID=CNT2088683;
Chr2	CANTATAdb	transcript	12818960	12820144	.	-	.	geneID=CNT2088683;coding_prediction=noncoding;predicted_type=noncoding;ID=CNT2088683;Parent=CNT2088683;
Chr2	CANTATAdb	exon	12818960	12820144	.	-	.	geneID=CNT2088683;coding_prediction=noncoding;predicted_type=noncoding;Parent=CNT2088683;
Chr2	CANTATAdb	transcript	12821416	12821712	.	-	.	geneID=CNT2088683;coding_prediction=noncoding;predicted_type=noncoding;ID=CNT2088683;Parent=CNT2088683;
Chr2	CANTATAdb	exon	12821416	12821712	.	-	.	geneID=CNT2088683;coding_prediction=noncoding;predicted_type=noncoding;Parent=CNT2088683;
Chr2	CANTATAdb	transcript	12821884	12822561	.	-	.	geneID=CNT2088683;coding_prediction=noncoding;predicted_type=noncoding;ID=CNT2088683;Parent=CNT2088683;
Chr2	CANTATAdb	exon	12821884	12822561	.	-	.	geneID=CNT2088683;coding_prediction=noncoding;predicted_type=noncoding;Parent=CNT2088683;
Chr2	Merge	gene	12822892	12823205	.	+	.	geneID=Fused_1932;coding_prediction=noncoding;predicted_type=noncoding;ID=Fused_1932;
Chr2	Merge	transcript	12822892	12823205	.	+	.	geneID=Fused_1932;coding_prediction=noncoding;predicted_type=noncoding;ID=Fused_1932.1;Parent=Fused_1932;
Chr2	Merge	exon	12822892	12823205	.	+	.	geneID=Fused_1932;coding_prediction=noncoding;predicted_type=noncoding;Parent=Fused_1932.1;
Chr2	CANTATAdb	gene	12842088	12842528	.	-	.	geneID=CNT2088297;coding_prediction=noncoding;predicted_type=noncoding;ID=CNT2088297;
Chr2	CANTATAdb	transcript	12842088	12842528	.	-	.	geneID=CNT2088297;coding_prediction=noncoding;predicted_type=noncoding;ID=CNT2088297;Parent=CNT2088297;
Chr2	CANTATAdb	exon	12842088	12842528	.	-	.	geneID=CNT2088297;coding_prediction=noncoding;predicted_type=noncoding;Parent=CNT2088297;
Chr2	CANTATAdb	gene	12843059	12843301	.	-	.	geneID=CNT2085301;coding_prediction=noncoding;predicted_type=noncoding;ID=CNT2085301;
Chr2	CANTATAdb	transcript	12843059	12843301	.	-	.	geneID=CNT2085301;coding_prediction=noncoding;predicted_type=noncoding;ID=CNT2085301;Parent=CNT2085301;
Chr2	CANTATAdb	exon	12843059	12843301	.	-	.	geneID=CNT2085301;coding_prediction=noncoding;predicted_type=noncoding;Parent=CNT2085301;
Chr2	Merge	gene	12854795	12855098	.	-	.	geneID=Fused_1934;coding_prediction=noncoding;predicted_type=noncoding;ID=Fused_1934;
Chr2	Merge	transcript	12854795	12855098	.	-	.	geneID=Fused_1934;coding_prediction=noncoding;predicted_type=noncoding;ID=Fused_1934.1;Parent=Fused_1934;
Chr2	Merge	exon	12854795	12855098	.	-	.	geneID=Fused_1934;coding_prediction=noncoding;predicted_type=noncoding;Parent=Fused_1934.1;
Chr2	Araport11	gene	12858128	12858496	.	+	.	geneID=AT2G08425;coding_prediction=noncoding;predicted_type=noncoding;ID=AT2G08425;
Chr2	Araport11	transcript	12858128	12858496	.	+	.	geneID=AT2G08425;coding_prediction=noncoding;predicted_type=noncoding;ID=AT2G08425.1;Parent=AT2G08425;
Chr2	Araport11	exon	12858128	12858496	.	+	.	geneID=AT2G08425;coding_prediction=noncoding;predicted_type=noncoding;Parent=AT2G08425.1;
Chr2	Lerv7	gene	12869080	12869331	.	+	.	geneID=Ler_NEW_RNA_F_13044;coding_prediction=noncoding;predicted_type=noncoding;ID=Ler_NEW_RNA_F_13044;
Chr2	Lerv7	transcript	12869080	12869331	.	+	.	geneID=Ler_NEW_RNA_F_13044;coding_prediction=noncoding;predicted_type=noncoding;ID=Ler_NEW_RNA_F_13044.1;Parent=Ler_NEW_RNA_F_13044;
Chr2	Lerv7	exon	12869080	12869331	.	+	.	geneID=Ler_NEW_RNA_F_13044;coding_prediction=noncoding;predicted_type=noncoding;Parent=Ler_NEW_RNA_F_13044.1;
Chr2	Merge	gene	12884216	12884584	.	-	.	geneID=Fused_1935;coding_prediction=coding;predicted_type=coding;ID=Fused_1935;
Chr2	Merge	transcript	12884216	12884584	.	-	.	geneID=Fused_1935;coding_prediction=coding;predicted_type=coding;ID=Fused_1935.1;Parent=Fused_1935;
Chr2	Merge	exon	12884216	12884584	.	-	.	geneID=Fused_1935;coding_prediction=coding;predicted_type=coding;Parent=Fused_1935.1;
Chr2	Lerv7	gene	12931855	12932215	.	-	.	geneID=Ler_NEW_RNA_R_13320;coding_prediction=noncoding;predicted_type=noncoding;ID=Ler_NEW_RNA_R_13320;
Chr2	Lerv7	transcript	12931855	12932215	.	-	.	geneID=Ler_NEW_RNA_R_13320;coding_prediction=noncoding;predicted_type=noncoding;ID=Ler_NEW_RNA_R_13320.1;Parent=Ler_NEW_RNA_R_13320;
Chr2	Lerv7	exon	12931855	12932215	.	-	.	geneID=Ler_NEW_RNA_R_13320;coding_prediction=noncoding;predicted_type=noncoding;Parent=Ler_NEW_RNA_R_13320.1;
Chr2	Araport11	gene	12932589	12933480	.	+	.	geneID=AT2G31090;coding_prediction=noncoding;predicted_type=coding;ID=AT2G31090;
Chr2	Araport11	transcript	12932589	12933480	.	+	.	geneID=AT2G31090;coding_prediction=noncoding;predicted_type=coding;ID=AT2G31090.1;Parent=AT2G31090;
Chr2	Araport11	exon	12932589	12933480	.	+	.	geneID=AT2G31090;coding_prediction=noncoding;predicted_type=coding;Parent=AT2G31090.1;
Chr2	Merge	gene	12936764	12937810	.	+	.	geneID=Fused_1937;coding_prediction=coding;predicted_type=coding;ID=Fused_1937;
Chr2	Merge	transcript	12936764	12937810	.	+	.	geneID=Fused_1937;coding_prediction=coding;predicted_type=coding;ID=Fused_1937.1;Parent=Fused_1937;
Chr2	Merge	exon	12936764	12937810	.	+	.	geneID=Fused_1937;coding_prediction=coding;predicted_type=coding;Parent=Fused_1937.1;
Chr2	Lerv7	gene	12982544	12983267	.	+	.	geneID=Ler_NEW_RNA_F_13084;coding_prediction=noncoding;predicted_type=noncoding;ID=Ler_NEW_RNA_F_13084;
Chr2	Lerv7	transcript	12982544	12983267	.	+	.	geneID=Ler_NEW_RNA_F_13084;coding_prediction=noncoding;predicted_type=noncoding;ID=Ler_NEW_RNA_F_13084.1;Parent=Ler_NEW_RNA_F_13084;
Chr2	Lerv7	exon	12982544	12983267	.	+	.	geneID=Ler_NEW_RNA_F_13084;coding_prediction=noncoding;predicted_type=noncoding;Parent=Ler_NEW_RNA_F_13084.1;
Chr2	Merge	gene	12994449	12994764	.	+	.	geneID=Fused_1939;coding_prediction=noncoding;predicted_type=noncoding;ID=Fused_1939;
Chr2	Merge	transcript	12994449	12994764	.	+	.	geneID=Fused_1939;coding_prediction=noncoding;predicted_type=noncoding;ID=Fused_1939.1;Parent=Fused_1939;
Chr2	Merge	exon	12994449	12994764	.	+	.	geneID=Fused_1939;coding_prediction=noncoding;predicted_type=noncoding;Parent=Fused_1939.1;
Chr2	Lerv7	gene	13019612	13020262	.	-	.	geneID=Ler_NEW_RNA_R_13347;coding_prediction=coding;predicted_type=coding;ID=Ler_NEW_RNA_R_13347;
Chr2	Lerv7	transcript	13019612	13020262	.	-	.	geneID=Ler_NEW_RNA_R_13347;coding_prediction=coding;predicted_type=coding;ID=Ler_NEW_RNA_R_13347.1;Parent=Ler_NEW_RNA_R_13347;
Chr2	Lerv7	exon	13019612	13020262	.	-	.	geneID=Ler_NEW_RNA_R_13347;coding_prediction=coding;predicted_type=coding;Parent=Ler_NEW_RNA_R_13347.1;
Chr2	Merge	gene	13049054	13049497	.	+	.	geneID=Fused_1940;coding_prediction=noncoding;predicted_type=noncoding;ID=Fused_1940;
Chr2	Merge	transcript	13049054	13049497	.	+	.	geneID=Fused_1940;coding_prediction=noncoding;predicted_type=noncoding;ID=Fused_1940.1;Parent=Fused_1940;
Chr2	Merge	exon	13049054	13049497	.	+	.	geneID=Fused_1940;coding_prediction=noncoding;predicted_type=noncoding;Parent=Fused_1940.1;
Chr2	Araport11	gene	13060407	13062258	.	+	.	geneID=AT2G08435;coding_prediction=noncoding;predicted_type=noncoding;ID=AT2G08435;
Chr2	Araport11	transcript	13060407	13060694	.	+	.	geneID=AT2G08435;coding_prediction=noncoding;predicted_type=noncoding;ID=AT2G08435.1;Parent=AT2G08435;
Chr2	Araport11	exon	13060407	13060694	.	+	.	geneID=AT2G08435;coding_prediction=noncoding;predicted_type=noncoding;Parent=AT2G08435.1;
Chr2	Araport11	transcript	13061170	13062258	.	+	.	geneID=AT2G08435;coding_prediction=noncoding;predicted_type=noncoding;ID=AT2G08435.2;Parent=AT2G08435;
Chr2	Araport11	exon	13061170	13062258	.	+	.	geneID=AT2G08435;coding_prediction=noncoding;predicted_type=noncoding;Parent=AT2G08435.2;
Chr2	Merge	gene	13064618	13064978	.	+	.	geneID=Fused_1942;coding_prediction=noncoding;predicted_type=noncoding;ID=Fused_1942;
Chr2	Merge	transcript	13064618	13064978	.	+	.	geneID=Fused_1942;coding_prediction=noncoding;predicted_type=noncoding;ID=Fused_1942.1;Parent=Fused_1942;
Chr2	Merge	exon	13064618	13064978	.	+	.	geneID=Fused_1942;coding_prediction=noncoding;predicted_type=noncoding;Parent=Fused_1942.1;
Chr2	Merge	gene	13067969	13068381	.	+	.	geneID=Fused_1943;coding_prediction=noncoding;predicted_type=noncoding;ID=Fused_1943;
Chr2	Merge	transcript	13067969	13068381	.	+	.	geneID=Fused_1943;coding_prediction=noncoding;predicted_type=noncoding;ID=Fused_1943.1;Parent=Fused_1943;
Chr2	Merge	exon	13067969	13068381	.	+	.	geneID=Fused_1943;coding_prediction=noncoding;predicted_type=noncoding;Parent=Fused_1943.1;
Chr2	Lerv7	gene	13069436	13069898	.	+	.	geneID=Ler_NEW_RNA_F_13120;coding_prediction=coding;predicted_type=coding;ID=Ler_NEW_RNA_F_13120;
Chr2	Lerv7	transcript	13069436	13069898	.	+	.	geneID=Ler_NEW_RNA_F_13120;coding_prediction=coding;predicted_type=coding;ID=Ler_NEW_RNA_F_13120.1;Parent=Ler_NEW_RNA_F_13120;
Chr2	Lerv7	exon	13069436	13069898	.	+	.	geneID=Ler_NEW_RNA_F_13120;coding_prediction=coding;predicted_type=coding;Parent=Ler_NEW_RNA_F_13120.1;
Chr2	Merge	gene	13087891	13088129	.	-	.	geneID=Fused_1944;coding_prediction=noncoding;predicted_type=noncoding;ID=Fused_1944;
Chr2	Merge	transcript	13087891	13088129	.	-	.	geneID=Fused_1944;coding_prediction=noncoding;predicted_type=noncoding;ID=Fused_1944.1;Parent=Fused_1944;
Chr2	Merge	exon	13087891	13088129	.	-	.	geneID=Fused_1944;coding_prediction=noncoding;predicted_type=noncoding;Parent=Fused_1944.1;
Chr2	Araport11	gene	13121798	13122569	.	-	.	geneID=AT2G31580;coding_prediction=noncoding;predicted_type=coding;ID=AT2G31580;
Chr2	Araport11	transcript	13121798	13122569	.	-	.	geneID=AT2G31580;coding_prediction=noncoding;predicted_type=coding;ID=AT2G31580.5;Parent=AT2G31580;
Chr2	Araport11	exon	13121798	13122569	.	-	.	geneID=AT2G31580;coding_prediction=noncoding;predicted_type=coding;Parent=AT2G31580.5;
Chr2	Merge	gene	13126634	13127263	.	-	.	geneID=Fused_1946;coding_prediction=noncoding;predicted_type=noncoding;ID=Fused_1946;
Chr2	Merge	transcript	13126634	13127263	.	-	.	geneID=Fused_1946;coding_prediction=noncoding;predicted_type=noncoding;ID=Fused_1946.1;Parent=Fused_1946;
Chr2	Merge	exon	13126634	13127263	.	-	.	geneID=Fused_1946;coding_prediction=noncoding;predicted_type=noncoding;Parent=Fused_1946.1;
Chr2	Merge	gene	13127356	13127600	.	-	.	geneID=Fused_1947;coding_prediction=noncoding;predicted_type=noncoding;ID=Fused_1947;
Chr2	Merge	transcript	13127356	13127600	.	-	.	geneID=Fused_1947;coding_prediction=noncoding;predicted_type=noncoding;ID=Fused_1947.1;Parent=Fused_1947;
Chr2	Merge	exon	13127356	13127600	.	-	.	geneID=Fused_1947;coding_prediction=noncoding;predicted_type=noncoding;Parent=Fused_1947.1;
Chr2	Lerv7	gene	13137538	13137747	.	+	.	geneID=Ler_NEW_RNA_F_13144;coding_prediction=noncoding;predicted_type=noncoding;ID=Ler_NEW_RNA_F_13144;
Chr2	Lerv7	transcript	13137538	13137747	.	+	.	geneID=Ler_NEW_RNA_F_13144;coding_prediction=noncoding;predicted_type=noncoding;ID=Ler_NEW_RNA_F_13144.1;Parent=Ler_NEW_RNA_F_13144;
Chr2	Lerv7	exon	13137538	13137747	.	+	.	geneID=Ler_NEW_RNA_F_13144;coding_prediction=noncoding;predicted_type=noncoding;Parent=Ler_NEW_RNA_F_13144.1;
Chr2	Merge	gene	13148507	13149500	.	+	.	geneID=Fused_1948;coding_prediction=noncoding;predicted_type=noncoding;ID=Fused_1948;
Chr2	Merge	transcript	13148507	13149500	.	+	.	geneID=Fused_1948;coding_prediction=noncoding;predicted_type=noncoding;ID=Fused_1948.1;Parent=Fused_1948;
Chr2	Merge	exon	13148507	13149500	.	+	.	geneID=Fused_1948;coding_prediction=noncoding;predicted_type=noncoding;Parent=Fused_1948.1;
Chr2	Merge	gene	13165221	13165683	.	+	.	geneID=Fused_1949;coding_prediction=noncoding;predicted_type=noncoding;ID=Fused_1949;
Chr2	Merge	transcript	13165221	13165683	.	+	.	geneID=Fused_1949;coding_prediction=noncoding;predicted_type=noncoding;ID=Fused_1949.1;Parent=Fused_1949;
Chr2	Merge	exon	13165221	13165338	.	+	.	geneID=Fused_1949;coding_prediction=noncoding;predicted_type=noncoding;Parent=Fused_1949.1;
Chr2	Merge	exon	13165500	13165683	.	+	.	geneID=Fused_1949;coding_prediction=noncoding;predicted_type=noncoding;Parent=Fused_1949.1;
Chr2	Araport11	gene	13173169	13176440	.	-	.	geneID=AT2G31751;coding_prediction=coding;predicted_type=noncoding;ID=AT2G31751;
Chr2	Araport11	transcript	13173169	13175969	.	-	.	geneID=AT2G31751;coding_prediction=coding;predicted_type=noncoding;ID=AT2G31751.1;Parent=AT2G31751;
Chr2	Araport11	exon	13173169	13175969	.	-	.	geneID=AT2G31751;coding_prediction=coding;predicted_type=noncoding;Parent=AT2G31751.1;
Chr2	Araport11	transcript	13176079	13176440	.	-	.	geneID=AT2G31751;coding_prediction=coding;predicted_type=noncoding;ID=AT2G31751.3;Parent=AT2G31751;
Chr2	Araport11	exon	13176079	13176440	.	-	.	geneID=AT2G31751;coding_prediction=coding;predicted_type=noncoding;Parent=AT2G31751.3;
Chr2	CANTATAdb	gene	13176520	13181414	.	-	.	geneID=CNT2087188;coding_prediction=noncoding;predicted_type=noncoding;ID=CNT2087188;
Chr2	CANTATAdb	transcript	13176520	13181414	.	-	.	geneID=CNT2087188;coding_prediction=noncoding;predicted_type=noncoding;ID=CNT2087188;Parent=CNT2087188;
Chr2	CANTATAdb	exon	13176520	13176869	.	-	.	geneID=CNT2087188;coding_prediction=noncoding;predicted_type=noncoding;Parent=CNT2087188;
Chr2	CANTATAdb	exon	13176941	13181414	.	-	.	geneID=CNT2087188;coding_prediction=noncoding;predicted_type=noncoding;Parent=CNT2087188;
Chr2	RepTAS	gene	13182249	13182835	.	-	.	geneID=At2NC055600;coding_prediction=noncoding;predicted_type=noncoding;ID=At2NC055600;
Chr2	RepTAS	transcript	13182249	13182835	.	-	.	geneID=At2NC055600;coding_prediction=noncoding;predicted_type=noncoding;ID=At2NC055600;Parent=At2NC055600;
Chr2	RepTAS	exon	13182249	13182835	.	-	.	geneID=At2NC055600;coding_prediction=noncoding;predicted_type=noncoding;Parent=At2NC055600;
Chr2	Merge	gene	13194249	13194605	.	-	.	geneID=Fused_1953;coding_prediction=noncoding;predicted_type=noncoding;ID=Fused_1953;
Chr2	Merge	transcript	13194249	13194605	.	-	.	geneID=Fused_1953;coding_prediction=noncoding;predicted_type=noncoding;ID=Fused_1953.1;Parent=Fused_1953;
Chr2	Merge	exon	13194249	13194605	.	-	.	geneID=Fused_1953;coding_prediction=noncoding;predicted_type=noncoding;Parent=Fused_1953.1;
Chr2	Araport11	gene	13194953	13196242	.	-	.	geneID=AT2G08470;coding_prediction=noncoding;predicted_type=noncoding;ID=AT2G08470;
Chr2	Araport11	transcript	13194953	13196242	.	-	.	geneID=AT2G08470;coding_prediction=noncoding;predicted_type=noncoding;ID=AT2G08470.1;Parent=AT2G08470;
Chr2	Araport11	exon	13194953	13196242	.	-	.	geneID=AT2G08470;coding_prediction=noncoding;predicted_type=noncoding;Parent=AT2G08470.1;
Chr2	Merge	gene	13205808	13206164	.	-	.	geneID=Fused_1955;coding_prediction=noncoding;predicted_type=noncoding;ID=Fused_1955;
Chr2	Merge	transcript	13205808	13206164	.	-	.	geneID=Fused_1955;coding_prediction=noncoding;predicted_type=noncoding;ID=Fused_1955.1;Parent=Fused_1955;
Chr2	Merge	exon	13205808	13206164	.	-	.	geneID=Fused_1955;coding_prediction=noncoding;predicted_type=noncoding;Parent=Fused_1955.1;
Chr2	Araport11	gene	13230785	13232266	.	-	.	geneID=AT2G08475;coding_prediction=noncoding;predicted_type=noncoding;ID=AT2G08475;
Chr2	Araport11	transcript	13230785	13232266	.	-	.	geneID=AT2G08475;coding_prediction=noncoding;predicted_type=noncoding;ID=AT2G08475.1;Parent=AT2G08475;
Chr2	Araport11	exon	13230785	13232266	.	-	.	geneID=AT2G08475;coding_prediction=noncoding;predicted_type=noncoding;Parent=AT2G08475.1;
Chr2	Araport11	gene	13246102	13246441	.	+	.	geneID=AT2G31910;coding_prediction=noncoding;predicted_type=coding;ID=AT2G31910;
Chr2	Araport11	transcript	13246102	13246441	.	+	.	geneID=AT2G31910;coding_prediction=noncoding;predicted_type=coding;ID=AT2G31910.2;Parent=AT2G31910;
Chr2	Araport11	exon	13246102	13246441	.	+	.	geneID=AT2G31910;coding_prediction=noncoding;predicted_type=coding;Parent=AT2G31910.2;
Chr2	Col	gene	13248453	13248729	.	-	.	geneID=Col_NEW_RNA_R_12433;coding_prediction=noncoding;predicted_type=noncoding;ID=Col_NEW_RNA_R_12433;
Chr2	Col	transcript	13248453	13248729	.	-	.	geneID=Col_NEW_RNA_R_12433;coding_prediction=noncoding;predicted_type=noncoding;ID=Col_NEW_RNA_R_12433.1;Parent=Col_NEW_RNA_R_12433;
Chr2	Col	exon	13248453	13248729	.	-	.	geneID=Col_NEW_RNA_R_12433;coding_prediction=noncoding;predicted_type=noncoding;Parent=Col_NEW_RNA_R_12433.1;
Chr2	Merge	gene	13256506	13256880	.	-	.	geneID=Fused_1957;coding_prediction=coding;predicted_type=coding;ID=Fused_1957;
Chr2	Merge	transcript	13256506	13256880	.	-	.	geneID=Fused_1957;coding_prediction=coding;predicted_type=coding;ID=Fused_1957.1;Parent=Fused_1957;
Chr2	Merge	exon	13256506	13256880	.	-	.	geneID=Fused_1957;coding_prediction=coding;predicted_type=coding;Parent=Fused_1957.1;
Chr2	RepTAS	gene	13264693	13265006	.	-	.	geneID=At2NC055950;coding_prediction=noncoding;predicted_type=noncoding;ID=At2NC055950;
Chr2	RepTAS	transcript	13264693	13265006	.	-	.	geneID=At2NC055950;coding_prediction=noncoding;predicted_type=noncoding;ID=At2NC055950;Parent=At2NC055950;
Chr2	RepTAS	exon	13264693	13265006	.	-	.	geneID=At2NC055950;coding_prediction=noncoding;predicted_type=noncoding;Parent=At2NC055950;
Chr2	Araport11	gene	13288907	13289687	.	+	.	geneID=AT2TE59885;coding_prediction=coding;predicted_type=TE;ID=AT2TE59885;
Chr2	Araport11	transcript	13288907	13289687	.	+	.	geneID=AT2TE59885;coding_prediction=coding;predicted_type=TE;ID=AT2TE59885;Parent=AT2TE59885;
Chr2	Araport11	exon	13288907	13289687	.	+	.	geneID=AT2TE59885;coding_prediction=coding;predicted_type=TE;Parent=AT2TE59885;
Chr2	Merge	gene	13307134	13307984	.	+	.	geneID=Fused_1961;coding_prediction=coding;predicted_type=coding;ID=Fused_1961;
Chr2	Merge	transcript	13307134	13307984	.	+	.	geneID=Fused_1961;coding_prediction=coding;predicted_type=coding;ID=Fused_1961.1;Parent=Fused_1961;
Chr2	Merge	exon	13307134	13307984	.	+	.	geneID=Fused_1961;coding_prediction=coding;predicted_type=coding;Parent=Fused_1961.1;
Chr2	Araport11	gene	13308673	13309426	.	+	.	geneID=AT2TE59985;coding_prediction=coding;predicted_type=TE;ID=AT2TE59985;
Chr2	Araport11	transcript	13308673	13309426	.	+	.	geneID=AT2TE59985;coding_prediction=coding;predicted_type=TE;ID=AT2TE59985;Parent=AT2TE59985;
Chr2	Araport11	exon	13308673	13309426	.	+	.	geneID=AT2TE59985;coding_prediction=coding;predicted_type=TE;Parent=AT2TE59985;
Chr2	Lerv7	gene	13317400	13317636	.	+	.	geneID=Ler_NEW_RNA_F_13212;coding_prediction=noncoding;predicted_type=noncoding;ID=Ler_NEW_RNA_F_13212;
Chr2	Lerv7	transcript	13317400	13317636	.	+	.	geneID=Ler_NEW_RNA_F_13212;coding_prediction=noncoding;predicted_type=noncoding;ID=Ler_NEW_RNA_F_13212.1;Parent=Ler_NEW_RNA_F_13212;
Chr2	Lerv7	exon	13317400	13317636	.	+	.	geneID=Ler_NEW_RNA_F_13212;coding_prediction=noncoding;predicted_type=noncoding;Parent=Ler_NEW_RNA_F_13212.1;
Chr2	CANTATAdb	gene	13336200	13336789	.	-	.	geneID=CNT2086408;coding_prediction=noncoding;predicted_type=noncoding;ID=CNT2086408;
Chr2	CANTATAdb	transcript	13336200	13336789	.	-	.	geneID=CNT2086408;coding_prediction=noncoding;predicted_type=noncoding;ID=CNT2086408;Parent=CNT2086408;
Chr2	CANTATAdb	exon	13336200	13336789	.	-	.	geneID=CNT2086408;coding_prediction=noncoding;predicted_type=noncoding;Parent=CNT2086408;
Chr2	CANTATAdb	gene	13362800	13363277	.	+	.	geneID=CNT2085266;coding_prediction=noncoding;predicted_type=noncoding;ID=CNT2085266;
Chr2	CANTATAdb	transcript	13362800	13363277	.	+	.	geneID=CNT2085266;coding_prediction=noncoding;predicted_type=noncoding;ID=CNT2085266;Parent=CNT2085266;
Chr2	CANTATAdb	exon	13362800	13363277	.	+	.	geneID=CNT2085266;coding_prediction=noncoding;predicted_type=noncoding;Parent=CNT2085266;
Chr2	Merge	gene	13364484	13365137	.	+	.	geneID=Fused_1964;coding_prediction=noncoding;predicted_type=noncoding;ID=Fused_1964;
Chr2	Merge	transcript	13364484	13365137	.	+	.	geneID=Fused_1964;coding_prediction=noncoding;predicted_type=noncoding;ID=Fused_1964.1;Parent=Fused_1964;
Chr2	Merge	exon	13364484	13365137	.	+	.	geneID=Fused_1964;coding_prediction=noncoding;predicted_type=noncoding;Parent=Fused_1964.1;
Chr2	Merge	gene	13376248	13376545	.	-	.	geneID=Fused_1965;coding_prediction=noncoding;predicted_type=noncoding;ID=Fused_1965;
Chr2	Merge	transcript	13376248	13376545	.	-	.	geneID=Fused_1965;coding_prediction=noncoding;predicted_type=noncoding;ID=Fused_1965.1;Parent=Fused_1965;
Chr2	Merge	exon	13376248	13376545	.	-	.	geneID=Fused_1965;coding_prediction=noncoding;predicted_type=noncoding;Parent=Fused_1965.1;
Chr2	RepTAS	gene	13379578	13379970	.	-	.	geneID=At2NC056340;coding_prediction=noncoding;predicted_type=noncoding;ID=At2NC056340;
Chr2	RepTAS	transcript	13379578	13379970	.	-	.	geneID=At2NC056340;coding_prediction=noncoding;predicted_type=noncoding;ID=At2NC056340;Parent=At2NC056340;
Chr2	RepTAS	exon	13379578	13379970	.	-	.	geneID=At2NC056340;coding_prediction=noncoding;predicted_type=noncoding;Parent=At2NC056340;
Chr2	Merge	gene	13380292	13381135	.	-	.	geneID=Fused_1967;coding_prediction=coding;predicted_type=coding;ID=Fused_1967;
Chr2	Merge	transcript	13380292	13381135	.	-	.	geneID=Fused_1967;coding_prediction=coding;predicted_type=coding;ID=Fused_1967.1;Parent=Fused_1967;
Chr2	Merge	exon	13380292	13381135	.	-	.	geneID=Fused_1967;coding_prediction=coding;predicted_type=coding;Parent=Fused_1967.1;
Chr2	Araport11	gene	13395231	13395947	.	+	.	geneID=AT2G32295;coding_prediction=noncoding;predicted_type=coding;ID=AT2G32295;
Chr2	Araport11	transcript	13395231	13395947	.	+	.	geneID=AT2G32295;coding_prediction=noncoding;predicted_type=coding;ID=AT2G32295.1;Parent=AT2G32295;
Chr2	Araport11	exon	13395231	13395338	.	+	.	geneID=AT2G32295;coding_prediction=noncoding;predicted_type=coding;Parent=AT2G32295.1;
Chr2	Araport11	exon	13395632	13395694	.	+	.	geneID=AT2G32295;coding_prediction=noncoding;predicted_type=coding;Parent=AT2G32295.1;
Chr2	Araport11	exon	13395821	13395947	.	+	.	geneID=AT2G32295;coding_prediction=noncoding;predicted_type=coding;Parent=AT2G32295.1;
Chr2	Merge	gene	13422934	13423167	.	+	.	geneID=Fused_1968;coding_prediction=noncoding;predicted_type=noncoding;ID=Fused_1968;
Chr2	Merge	transcript	13422934	13423167	.	+	.	geneID=Fused_1968;coding_prediction=noncoding;predicted_type=noncoding;ID=Fused_1968.1;Parent=Fused_1968;
Chr2	Merge	exon	13422934	13423167	.	+	.	geneID=Fused_1968;coding_prediction=noncoding;predicted_type=noncoding;Parent=Fused_1968.1;
Chr2	CANTATAdb	gene	13428631	13429882	.	+	.	geneID=CNT2086337;coding_prediction=noncoding;predicted_type=noncoding;ID=CNT2086337;
Chr2	CANTATAdb	transcript	13428631	13429882	.	+	.	geneID=CNT2086337;coding_prediction=noncoding;predicted_type=noncoding;ID=CNT2086337;Parent=CNT2086337;
Chr2	CANTATAdb	exon	13428631	13428732	.	+	.	geneID=CNT2086337;coding_prediction=noncoding;predicted_type=noncoding;Parent=CNT2086337;
Chr2	CANTATAdb	exon	13428850	13428918	.	+	.	geneID=CNT2086337;coding_prediction=noncoding;predicted_type=noncoding;Parent=CNT2086337;
Chr2	CANTATAdb	exon	13429023	13429882	.	+	.	geneID=CNT2086337;coding_prediction=noncoding;predicted_type=noncoding;Parent=CNT2086337;
Chr2	Lerv7	gene	13455862	13456101	.	-	.	geneID=Ler_NEW_RNA_R_13500;coding_prediction=coding;predicted_type=coding;ID=Ler_NEW_RNA_R_13500;
Chr2	Lerv7	transcript	13455862	13456101	.	-	.	geneID=Ler_NEW_RNA_R_13500;coding_prediction=coding;predicted_type=coding;ID=Ler_NEW_RNA_R_13500.1;Parent=Ler_NEW_RNA_R_13500;
Chr2	Lerv7	exon	13455862	13456101	.	-	.	geneID=Ler_NEW_RNA_R_13500;coding_prediction=coding;predicted_type=coding;Parent=Ler_NEW_RNA_R_13500.1;
Chr2	Merge	gene	13465104	13465387	.	+	.	geneID=Fused_1970;coding_prediction=noncoding;predicted_type=noncoding;ID=Fused_1970;
Chr2	Merge	transcript	13465104	13465387	.	+	.	geneID=Fused_1970;coding_prediction=noncoding;predicted_type=noncoding;ID=Fused_1970.1;Parent=Fused_1970;
Chr2	Merge	exon	13465104	13465387	.	+	.	geneID=Fused_1970;coding_prediction=noncoding;predicted_type=noncoding;Parent=Fused_1970.1;
Chr2	Merge	gene	13474840	13476229	.	+	.	geneID=Fused_1971;coding_prediction=noncoding;predicted_type=noncoding;ID=Fused_1971;
Chr2	Merge	transcript	13474840	13476229	.	+	.	geneID=Fused_1971;coding_prediction=noncoding;predicted_type=noncoding;ID=Fused_1971.1;Parent=Fused_1971;
Chr2	Merge	exon	13474840	13476229	.	+	.	geneID=Fused_1971;coding_prediction=noncoding;predicted_type=noncoding;Parent=Fused_1971.1;
Chr2	Araport11	gene	13499878	13500875	.	+	.	geneID=AT2G00860;coding_prediction=noncoding;predicted_type=noncoding;ID=AT2G00860;
Chr2	Araport11	transcript	13499878	13500875	.	+	.	geneID=AT2G00860;coding_prediction=noncoding;predicted_type=noncoding;ID=AT2G00860.1;Parent=AT2G00860;
Chr2	Araport11	exon	13499878	13500875	.	+	.	geneID=AT2G00860;coding_prediction=noncoding;predicted_type=noncoding;Parent=AT2G00860.1;
Chr2	Merge	gene	13502759	13504418	.	-	.	geneID=Fused_1972;coding_prediction=noncoding;predicted_type=noncoding;ID=Fused_1972;
Chr2	Merge	transcript	13502759	13504418	.	-	.	geneID=Fused_1972;coding_prediction=noncoding;predicted_type=noncoding;ID=Fused_1972.1;Parent=Fused_1972;
Chr2	Merge	exon	13502759	13504418	.	-	.	geneID=Fused_1972;coding_prediction=noncoding;predicted_type=noncoding;Parent=Fused_1972.1;
Chr2	Lerv7	gene	13505154	13505369	.	-	.	geneID=Ler_NEW_RNA_R_13511;coding_prediction=noncoding;predicted_type=noncoding;ID=Ler_NEW_RNA_R_13511;
Chr2	Lerv7	transcript	13505154	13505369	.	-	.	geneID=Ler_NEW_RNA_R_13511;coding_prediction=noncoding;predicted_type=noncoding;ID=Ler_NEW_RNA_R_13511.1;Parent=Ler_NEW_RNA_R_13511;
Chr2	Lerv7	exon	13505154	13505369	.	-	.	geneID=Ler_NEW_RNA_R_13511;coding_prediction=noncoding;predicted_type=noncoding;Parent=Ler_NEW_RNA_R_13511.1;
Chr2	Lerv7	gene	13513533	13513797	.	-	.	geneID=Ler_NEW_RNA_R_13514;coding_prediction=coding;predicted_type=coding;ID=Ler_NEW_RNA_R_13514;
Chr2	Lerv7	transcript	13513533	13513797	.	-	.	geneID=Ler_NEW_RNA_R_13514;coding_prediction=coding;predicted_type=coding;ID=Ler_NEW_RNA_R_13514.1;Parent=Ler_NEW_RNA_R_13514;
Chr2	Lerv7	exon	13513533	13513797	.	-	.	geneID=Ler_NEW_RNA_R_13514;coding_prediction=coding;predicted_type=coding;Parent=Ler_NEW_RNA_R_13514.1;
Chr2	Col	gene	13524032	13524308	.	+	.	geneID=Col_NEW_RNA_F_12425;coding_prediction=noncoding;predicted_type=noncoding;ID=Col_NEW_RNA_F_12425;
Chr2	Col	transcript	13524032	13524308	.	+	.	geneID=Col_NEW_RNA_F_12425;coding_prediction=noncoding;predicted_type=noncoding;ID=Col_NEW_RNA_F_12425.1;Parent=Col_NEW_RNA_F_12425;
Chr2	Col	exon	13524032	13524308	.	+	.	geneID=Col_NEW_RNA_F_12425;coding_prediction=noncoding;predicted_type=noncoding;Parent=Col_NEW_RNA_F_12425.1;
Chr2	Merge	gene	13549584	13550192	.	-	.	geneID=Fused_1973;coding_prediction=noncoding;predicted_type=noncoding;ID=Fused_1973;
Chr2	Merge	transcript	13549584	13550192	.	-	.	geneID=Fused_1973;coding_prediction=noncoding;predicted_type=noncoding;ID=Fused_1973.1;Parent=Fused_1973;
Chr2	Merge	exon	13549584	13550192	.	-	.	geneID=Fused_1973;coding_prediction=noncoding;predicted_type=noncoding;Parent=Fused_1973.1;
Chr2	Merge	gene	13553247	13553470	.	+	.	geneID=Fused_1974;coding_prediction=noncoding;predicted_type=noncoding;ID=Fused_1974;
Chr2	Merge	transcript	13553247	13553470	.	+	.	geneID=Fused_1974;coding_prediction=noncoding;predicted_type=noncoding;ID=Fused_1974.1;Parent=Fused_1974;
Chr2	Merge	exon	13553247	13553470	.	+	.	geneID=Fused_1974;coding_prediction=noncoding;predicted_type=noncoding;Parent=Fused_1974.1;
Chr2	Merge	gene	13562979	13563930	.	-	.	geneID=Fused_1975;coding_prediction=coding;predicted_type=coding;ID=Fused_1975;
Chr2	Merge	transcript	13562979	13563930	.	-	.	geneID=Fused_1975;coding_prediction=coding;predicted_type=coding;ID=Fused_1975.1;Parent=Fused_1975;
Chr2	Merge	exon	13562979	13563930	.	-	.	geneID=Fused_1975;coding_prediction=coding;predicted_type=coding;Parent=Fused_1975.1;
Chr2	Merge	gene	13567792	13568581	.	-	.	geneID=Fused_1976;coding_prediction=noncoding;predicted_type=noncoding;ID=Fused_1976;
Chr2	Merge	transcript	13567792	13568581	.	-	.	geneID=Fused_1976;coding_prediction=noncoding;predicted_type=noncoding;ID=Fused_1976.1;Parent=Fused_1976;
Chr2	Merge	exon	13567792	13568073	.	-	.	geneID=Fused_1976;coding_prediction=noncoding;predicted_type=noncoding;Parent=Fused_1976.1;
Chr2	Merge	exon	13568144	13568581	.	-	.	geneID=Fused_1976;coding_prediction=noncoding;predicted_type=noncoding;Parent=Fused_1976.1;
Chr2	Merge	gene	13635427	13635655	.	-	.	geneID=Fused_1977;coding_prediction=noncoding;predicted_type=noncoding;ID=Fused_1977;
Chr2	Merge	transcript	13635427	13635655	.	-	.	geneID=Fused_1977;coding_prediction=noncoding;predicted_type=noncoding;ID=Fused_1977.1;Parent=Fused_1977;
Chr2	Merge	exon	13635427	13635655	.	-	.	geneID=Fused_1977;coding_prediction=noncoding;predicted_type=noncoding;Parent=Fused_1977.1;
Chr2	Merge	gene	13635755	13636569	.	-	.	geneID=Fused_1978;coding_prediction=noncoding;predicted_type=noncoding;ID=Fused_1978;
Chr2	Merge	transcript	13635755	13636569	.	-	.	geneID=Fused_1978;coding_prediction=noncoding;predicted_type=noncoding;ID=Fused_1978.1;Parent=Fused_1978;
Chr2	Merge	exon	13635755	13636569	.	-	.	geneID=Fused_1978;coding_prediction=noncoding;predicted_type=noncoding;Parent=Fused_1978.1;
Chr2	Merge	gene	13638027	13638342	.	+	.	geneID=Fused_1979;coding_prediction=noncoding;predicted_type=noncoding;ID=Fused_1979;
Chr2	Merge	transcript	13638027	13638342	.	+	.	geneID=Fused_1979;coding_prediction=noncoding;predicted_type=noncoding;ID=Fused_1979.1;Parent=Fused_1979;
Chr2	Merge	exon	13638027	13638342	.	+	.	geneID=Fused_1979;coding_prediction=noncoding;predicted_type=noncoding;Parent=Fused_1979.1;
Chr2	Lerv7	gene	13694503	13694846	.	+	.	geneID=Ler_NEW_RNA_F_13373;coding_prediction=noncoding;predicted_type=noncoding;ID=Ler_NEW_RNA_F_13373;
Chr2	Lerv7	transcript	13694503	13694846	.	+	.	geneID=Ler_NEW_RNA_F_13373;coding_prediction=noncoding;predicted_type=noncoding;ID=Ler_NEW_RNA_F_13373.1;Parent=Ler_NEW_RNA_F_13373;
Chr2	Lerv7	exon	13694503	13694846	.	+	.	geneID=Ler_NEW_RNA_F_13373;coding_prediction=noncoding;predicted_type=noncoding;Parent=Ler_NEW_RNA_F_13373.1;
Chr2	Araport11	gene	13716414	13716693	.	-	.	geneID=AT2G33100;coding_prediction=noncoding;predicted_type=coding;ID=AT2G33100;
Chr2	Araport11	transcript	13716414	13716693	.	-	.	geneID=AT2G33100;coding_prediction=noncoding;predicted_type=coding;ID=AT2G33100.2;Parent=AT2G33100;
Chr2	Araport11	exon	13716414	13716693	.	-	.	geneID=AT2G33100;coding_prediction=noncoding;predicted_type=coding;Parent=AT2G33100.2;
Chr2	Merge	gene	13722333	13722873	.	+	.	geneID=Fused_1981;coding_prediction=coding;predicted_type=coding;ID=Fused_1981;
Chr2	Merge	transcript	13722333	13722873	.	+	.	geneID=Fused_1981;coding_prediction=coding;predicted_type=coding;ID=Fused_1981.1;Parent=Fused_1981;
Chr2	Merge	exon	13722333	13722873	.	+	.	geneID=Fused_1981;coding_prediction=coding;predicted_type=coding;Parent=Fused_1981.1;
Chr2	CANTATAdb	gene	13723631	13723842	.	+	.	geneID=CNT2086208;coding_prediction=coding;predicted_type=coding;ID=CNT2086208;
Chr2	CANTATAdb	transcript	13723631	13723842	.	+	.	geneID=CNT2086208;coding_prediction=coding;predicted_type=coding;ID=CNT2086208;Parent=CNT2086208;
Chr2	CANTATAdb	exon	13723631	13723842	.	+	.	geneID=CNT2086208;coding_prediction=coding;predicted_type=coding;Parent=CNT2086208;
Chr2	Merge	gene	13755578	13755808	.	-	.	geneID=Fused_1982;coding_prediction=noncoding;predicted_type=noncoding;ID=Fused_1982;
Chr2	Merge	transcript	13755578	13755808	.	-	.	geneID=Fused_1982;coding_prediction=noncoding;predicted_type=noncoding;ID=Fused_1982.1;Parent=Fused_1982;
Chr2	Merge	exon	13755578	13755808	.	-	.	geneID=Fused_1982;coding_prediction=noncoding;predicted_type=noncoding;Parent=Fused_1982.1;
Chr2	Col	gene	13774176	13774391	.	-	.	geneID=Col_NEW_RNA_R_12609;coding_prediction=noncoding;predicted_type=noncoding;ID=Col_NEW_RNA_R_12609;
Chr2	Col	transcript	13774176	13774391	.	-	.	geneID=Col_NEW_RNA_R_12609;coding_prediction=noncoding;predicted_type=noncoding;ID=Col_NEW_RNA_R_12609.1;Parent=Col_NEW_RNA_R_12609;
Chr2	Col	exon	13774176	13774391	.	-	.	geneID=Col_NEW_RNA_R_12609;coding_prediction=noncoding;predicted_type=noncoding;Parent=Col_NEW_RNA_R_12609.1;
Chr2	Lerv7	gene	13774598	13775021	.	-	.	geneID=Ler_NEW_RNA_R_13608;coding_prediction=noncoding;predicted_type=noncoding;ID=Ler_NEW_RNA_R_13608;
Chr2	Lerv7	transcript	13774598	13775021	.	-	.	geneID=Ler_NEW_RNA_R_13608;coding_prediction=noncoding;predicted_type=noncoding;ID=Ler_NEW_RNA_R_13608.1;Parent=Ler_NEW_RNA_R_13608;
Chr2	Lerv7	exon	13774598	13775021	.	-	.	geneID=Ler_NEW_RNA_R_13608;coding_prediction=noncoding;predicted_type=noncoding;Parent=Ler_NEW_RNA_R_13608.1;
Chr2	Merge	gene	13776726	13778564	.	+	.	geneID=Fused_1983;coding_prediction=coding;predicted_type=coding;ID=Fused_1983;
Chr2	Merge	transcript	13776726	13778564	.	+	.	geneID=Fused_1983;coding_prediction=coding;predicted_type=coding;ID=Fused_1983.1;Parent=Fused_1983;
Chr2	Merge	exon	13776726	13778564	.	+	.	geneID=Fused_1983;coding_prediction=coding;predicted_type=coding;Parent=Fused_1983.1;
Chr2	CANTATAdb	gene	13795285	13797903	.	+	.	geneID=CNT2084851;coding_prediction=coding;predicted_type=noncoding;ID=CNT2084851;
Chr2	CANTATAdb	transcript	13795285	13797903	.	+	.	geneID=CNT2084851;coding_prediction=coding;predicted_type=noncoding;ID=CNT2084851;Parent=CNT2084851;
Chr2	CANTATAdb	exon	13795285	13796176	.	+	.	geneID=CNT2084851;coding_prediction=coding;predicted_type=noncoding;Parent=CNT2084851;
Chr2	CANTATAdb	exon	13796355	13797903	.	+	.	geneID=CNT2084851;coding_prediction=coding;predicted_type=noncoding;Parent=CNT2084851;
Chr2	Lerv7	gene	13827366	13827678	.	-	.	geneID=Ler_NEW_RNA_R_13629;coding_prediction=noncoding;predicted_type=noncoding;ID=Ler_NEW_RNA_R_13629;
Chr2	Lerv7	transcript	13827366	13827678	.	-	.	geneID=Ler_NEW_RNA_R_13629;coding_prediction=noncoding;predicted_type=noncoding;ID=Ler_NEW_RNA_R_13629.1;Parent=Ler_NEW_RNA_R_13629;
Chr2	Lerv7	exon	13827366	13827678	.	-	.	geneID=Ler_NEW_RNA_R_13629;coding_prediction=noncoding;predicted_type=noncoding;Parent=Ler_NEW_RNA_R_13629.1;
Chr2	Merge	gene	13829291	13829724	.	+	.	geneID=Fused_1986;coding_prediction=noncoding;predicted_type=noncoding;ID=Fused_1986;
Chr2	Merge	transcript	13829291	13829724	.	+	.	geneID=Fused_1986;coding_prediction=noncoding;predicted_type=noncoding;ID=Fused_1986.1;Parent=Fused_1986;
Chr2	Merge	exon	13829291	13829724	.	+	.	geneID=Fused_1986;coding_prediction=noncoding;predicted_type=noncoding;Parent=Fused_1986.1;
Chr2	Lerv7	gene	13832618	13832901	.	-	.	geneID=Ler_NEW_RNA_R_13634;coding_prediction=noncoding;predicted_type=noncoding;ID=Ler_NEW_RNA_R_13634;
Chr2	Lerv7	transcript	13832618	13832901	.	-	.	geneID=Ler_NEW_RNA_R_13634;coding_prediction=noncoding;predicted_type=noncoding;ID=Ler_NEW_RNA_R_13634.1;Parent=Ler_NEW_RNA_R_13634;
Chr2	Lerv7	exon	13832618	13832901	.	-	.	geneID=Ler_NEW_RNA_R_13634;coding_prediction=noncoding;predicted_type=noncoding;Parent=Ler_NEW_RNA_R_13634.1;
Chr2	Merge	gene	13843496	13843753	.	-	.	geneID=Fused_1987;coding_prediction=coding;predicted_type=coding;ID=Fused_1987;
Chr2	Merge	transcript	13843496	13843753	.	-	.	geneID=Fused_1987;coding_prediction=coding;predicted_type=coding;ID=Fused_1987.1;Parent=Fused_1987;
Chr2	Merge	exon	13843496	13843753	.	-	.	geneID=Fused_1987;coding_prediction=coding;predicted_type=coding;Parent=Fused_1987.1;
Chr2	RepTAS	gene	13845584	13845802	.	+	.	geneID=At2NC058090;coding_prediction=noncoding;predicted_type=noncoding;ID=At2NC058090;
Chr2	RepTAS	transcript	13845584	13845802	.	+	.	geneID=At2NC058090;coding_prediction=noncoding;predicted_type=noncoding;ID=At2NC058090;Parent=At2NC058090;
Chr2	RepTAS	exon	13845584	13845802	.	+	.	geneID=At2NC058090;coding_prediction=noncoding;predicted_type=noncoding;Parent=At2NC058090;
Chr2	Merge	gene	13857625	13857874	.	-	.	geneID=Fused_1989;coding_prediction=noncoding;predicted_type=noncoding;ID=Fused_1989;
Chr2	Merge	transcript	13857625	13857874	.	-	.	geneID=Fused_1989;coding_prediction=noncoding;predicted_type=noncoding;ID=Fused_1989.1;Parent=Fused_1989;
Chr2	Merge	exon	13857625	13857874	.	-	.	geneID=Fused_1989;coding_prediction=noncoding;predicted_type=noncoding;Parent=Fused_1989.1;
Chr2	Merge	gene	13895551	13897890	.	+	.	geneID=Fused_1991;coding_prediction=noncoding;predicted_type=noncoding;ID=Fused_1991;
Chr2	Merge	transcript	13895551	13897890	.	+	.	geneID=Fused_1991;coding_prediction=noncoding;predicted_type=noncoding;ID=Fused_1991.1;Parent=Fused_1991;
Chr2	Merge	exon	13895551	13897890	.	+	.	geneID=Fused_1991;coding_prediction=noncoding;predicted_type=noncoding;Parent=Fused_1991.1;
Chr2	Lerv7	gene	13913919	13914176	.	+	.	geneID=Ler_NEW_RNA_F_13461;coding_prediction=noncoding;predicted_type=noncoding;ID=Ler_NEW_RNA_F_13461;
Chr2	Lerv7	transcript	13913919	13914176	.	+	.	geneID=Ler_NEW_RNA_F_13461;coding_prediction=noncoding;predicted_type=noncoding;ID=Ler_NEW_RNA_F_13461.1;Parent=Ler_NEW_RNA_F_13461;
Chr2	Lerv7	exon	13913919	13914176	.	+	.	geneID=Ler_NEW_RNA_F_13461;coding_prediction=noncoding;predicted_type=noncoding;Parent=Ler_NEW_RNA_F_13461.1;
Chr2	Araport11	gene	13927939	13928469	.	-	.	geneID=AT2G33685;coding_prediction=coding;predicted_type=coding;ID=AT2G33685;
Chr2	Araport11	transcript	13927939	13928469	.	-	.	geneID=AT2G33685;coding_prediction=coding;predicted_type=coding;ID=AT2G33685.1;Parent=AT2G33685;
Chr2	Araport11	exon	13927939	13928469	.	-	.	geneID=AT2G33685;coding_prediction=coding;predicted_type=coding;Parent=AT2G33685.1;
Chr2	Merge	gene	13931086	13931480	.	-	.	geneID=Fused_1993;coding_prediction=noncoding;predicted_type=noncoding;ID=Fused_1993;
Chr2	Merge	transcript	13931086	13931480	.	-	.	geneID=Fused_1993;coding_prediction=noncoding;predicted_type=noncoding;ID=Fused_1993.1;Parent=Fused_1993;
Chr2	Merge	exon	13931086	13931480	.	-	.	geneID=Fused_1993;coding_prediction=noncoding;predicted_type=noncoding;Parent=Fused_1993.1;
Chr2	Benfey	gene	13938251	13938582	.	+	.	geneID=At2NC058410_fwd;coding_prediction=noncoding;predicted_type=noncoding;ID=At2NC058410_fwd;
Chr2	Benfey	transcript	13938251	13938582	.	+	.	geneID=At2NC058410_fwd;coding_prediction=noncoding;predicted_type=noncoding;ID=At2NC058410_fwd;Parent=At2NC058410_fwd;
Chr2	Benfey	exon	13938251	13938582	.	+	.	geneID=At2NC058410_fwd;coding_prediction=noncoding;predicted_type=noncoding;Parent=At2NC058410_fwd;
Chr2	Merge	gene	13940168	13940781	.	-	.	geneID=Fused_1994;coding_prediction=noncoding;predicted_type=noncoding;ID=Fused_1994;
Chr2	Merge	transcript	13940168	13940781	.	-	.	geneID=Fused_1994;coding_prediction=noncoding;predicted_type=noncoding;ID=Fused_1994.1;Parent=Fused_1994;
Chr2	Merge	exon	13940168	13940781	.	-	.	geneID=Fused_1994;coding_prediction=noncoding;predicted_type=noncoding;Parent=Fused_1994.1;
Chr2	Lerv7	gene	13942264	13942473	.	+	.	geneID=Ler_NEW_RNA_F_13470;coding_prediction=noncoding;predicted_type=noncoding;ID=Ler_NEW_RNA_F_13470;
Chr2	Lerv7	transcript	13942264	13942473	.	+	.	geneID=Ler_NEW_RNA_F_13470;coding_prediction=noncoding;predicted_type=noncoding;ID=Ler_NEW_RNA_F_13470.1;Parent=Ler_NEW_RNA_F_13470;
Chr2	Lerv7	exon	13942264	13942473	.	+	.	geneID=Ler_NEW_RNA_F_13470;coding_prediction=noncoding;predicted_type=noncoding;Parent=Ler_NEW_RNA_F_13470.1;
Chr2	Araport11	gene	13943188	13943747	.	+	.	geneID=AT2TE63120;coding_prediction=coding;predicted_type=TE;ID=AT2TE63120;
Chr2	Araport11	transcript	13943188	13943747	.	+	.	geneID=AT2TE63120;coding_prediction=coding;predicted_type=TE;ID=AT2TE63120;Parent=AT2TE63120;
Chr2	Araport11	exon	13943188	13943747	.	+	.	geneID=AT2TE63120;coding_prediction=coding;predicted_type=TE;Parent=AT2TE63120;
Chr2	Merge	gene	13958456	13958762	.	+	.	geneID=Fused_1996;coding_prediction=noncoding;predicted_type=noncoding;ID=Fused_1996;
Chr2	Merge	transcript	13958456	13958762	.	+	.	geneID=Fused_1996;coding_prediction=noncoding;predicted_type=noncoding;ID=Fused_1996.1;Parent=Fused_1996;
Chr2	Merge	exon	13958456	13958762	.	+	.	geneID=Fused_1996;coding_prediction=noncoding;predicted_type=noncoding;Parent=Fused_1996.1;
Chr2	Benfey	gene	13962623	13963131	.	-	.	geneID=RLFS_010594_rev;coding_prediction=noncoding;predicted_type=noncoding;ID=RLFS_010594_rev;
Chr2	Benfey	transcript	13962623	13963131	.	-	.	geneID=RLFS_010594_rev;coding_prediction=noncoding;predicted_type=noncoding;ID=RLFS_010594_rev;Parent=RLFS_010594_rev;
Chr2	Benfey	exon	13962623	13963131	.	-	.	geneID=RLFS_010594_rev;coding_prediction=noncoding;predicted_type=noncoding;Parent=RLFS_010594_rev;
Chr2	Lerv7	gene	13966982	13967339	.	+	.	geneID=Ler_NEW_RNA_F_13484;coding_prediction=coding;predicted_type=coding;ID=Ler_NEW_RNA_F_13484;
Chr2	Lerv7	transcript	13966982	13967339	.	+	.	geneID=Ler_NEW_RNA_F_13484;coding_prediction=coding;predicted_type=coding;ID=Ler_NEW_RNA_F_13484.1;Parent=Ler_NEW_RNA_F_13484;
Chr2	Lerv7	exon	13966982	13967339	.	+	.	geneID=Ler_NEW_RNA_F_13484;coding_prediction=coding;predicted_type=coding;Parent=Ler_NEW_RNA_F_13484.1;
Chr2	CANTATAdb	gene	13977290	13977504	.	+	.	geneID=CNT2086878;coding_prediction=noncoding;predicted_type=noncoding;ID=CNT2086878;
Chr2	CANTATAdb	transcript	13977290	13977504	.	+	.	geneID=CNT2086878;coding_prediction=noncoding;predicted_type=noncoding;ID=CNT2086878;Parent=CNT2086878;
Chr2	CANTATAdb	exon	13977290	13977504	.	+	.	geneID=CNT2086878;coding_prediction=noncoding;predicted_type=noncoding;Parent=CNT2086878;
Chr2	Merge	gene	13985335	13985872	.	+	.	geneID=Fused_1999;coding_prediction=noncoding;predicted_type=noncoding;ID=Fused_1999;
Chr2	Merge	transcript	13985335	13985872	.	+	.	geneID=Fused_1999;coding_prediction=noncoding;predicted_type=noncoding;ID=Fused_1999.1;Parent=Fused_1999;
Chr2	Merge	exon	13985335	13985872	.	+	.	geneID=Fused_1999;coding_prediction=noncoding;predicted_type=noncoding;Parent=Fused_1999.1;
Chr2	Merge	gene	14037442	14037940	.	+	.	geneID=Fused_2000;coding_prediction=noncoding;predicted_type=noncoding;ID=Fused_2000;
Chr2	Merge	transcript	14037442	14037940	.	+	.	geneID=Fused_2000;coding_prediction=noncoding;predicted_type=noncoding;ID=Fused_2000.1;Parent=Fused_2000;
Chr2	Merge	exon	14037442	14037940	.	+	.	geneID=Fused_2000;coding_prediction=noncoding;predicted_type=noncoding;Parent=Fused_2000.1;
Chr2	Merge	gene	14052749	14052990	.	+	.	geneID=Fused_2001;coding_prediction=noncoding;predicted_type=noncoding;ID=Fused_2001;
Chr2	Merge	transcript	14052749	14052990	.	+	.	geneID=Fused_2001;coding_prediction=noncoding;predicted_type=noncoding;ID=Fused_2001.1;Parent=Fused_2001;
Chr2	Merge	exon	14052749	14052990	.	+	.	geneID=Fused_2001;coding_prediction=noncoding;predicted_type=noncoding;Parent=Fused_2001.1;
Chr2	Merge	gene	14064524	14065255	.	+	.	geneID=Fused_2003;coding_prediction=coding;predicted_type=coding;ID=Fused_2003;
Chr2	Merge	transcript	14064524	14065255	.	+	.	geneID=Fused_2003;coding_prediction=coding;predicted_type=coding;ID=Fused_2003.1;Parent=Fused_2003;
Chr2	Merge	exon	14064524	14065255	.	+	.	geneID=Fused_2003;coding_prediction=coding;predicted_type=coding;Parent=Fused_2003.1;
Chr2	CANTATAdb	gene	14068292	14070101	.	+	.	geneID=CNT2086446;coding_prediction=noncoding;predicted_type=noncoding;ID=CNT2086446;
Chr2	CANTATAdb	transcript	14068292	14070101	.	+	.	geneID=CNT2086446;coding_prediction=noncoding;predicted_type=noncoding;ID=CNT2086446;Parent=CNT2086446;
Chr2	CANTATAdb	exon	14068292	14069009	.	+	.	geneID=CNT2086446;coding_prediction=noncoding;predicted_type=noncoding;Parent=CNT2086446;
Chr2	CANTATAdb	exon	14069324	14070101	.	+	.	geneID=CNT2086446;coding_prediction=noncoding;predicted_type=noncoding;Parent=CNT2086446;
Chr2	Merge	gene	14094357	14094945	.	-	.	geneID=Fused_2004;coding_prediction=noncoding;predicted_type=noncoding;ID=Fused_2004;
Chr2	Merge	transcript	14094357	14094945	.	-	.	geneID=Fused_2004;coding_prediction=noncoding;predicted_type=noncoding;ID=Fused_2004.1;Parent=Fused_2004;
Chr2	Merge	exon	14094357	14094945	.	-	.	geneID=Fused_2004;coding_prediction=noncoding;predicted_type=noncoding;Parent=Fused_2004.1;
Chr2	Araport11	gene	14120862	14121451	.	+	.	geneID=AT2G34230;coding_prediction=coding;predicted_type=coding;ID=AT2G34230;
Chr2	Araport11	transcript	14120862	14121451	.	+	.	geneID=AT2G34230;coding_prediction=coding;predicted_type=coding;ID=AT2G34230.2;Parent=AT2G34230;
Chr2	Araport11	exon	14120862	14121451	.	+	.	geneID=AT2G34230;coding_prediction=coding;predicted_type=coding;Parent=AT2G34230.2;
Chr2	Merge	gene	14129478	14129707	.	-	.	geneID=Fused_2006;coding_prediction=noncoding;predicted_type=noncoding;ID=Fused_2006;
Chr2	Merge	transcript	14129478	14129707	.	-	.	geneID=Fused_2006;coding_prediction=noncoding;predicted_type=noncoding;ID=Fused_2006.1;Parent=Fused_2006;
Chr2	Merge	exon	14129478	14129707	.	-	.	geneID=Fused_2006;coding_prediction=noncoding;predicted_type=noncoding;Parent=Fused_2006.1;
Chr2	Araport11	gene	14142937	14143311	.	+	.	geneID=AT2TE64130;coding_prediction=noncoding;predicted_type=TE;ID=AT2TE64130;
Chr2	Araport11	transcript	14142937	14143311	.	+	.	geneID=AT2TE64130;coding_prediction=noncoding;predicted_type=TE;ID=AT2TE64130;Parent=AT2TE64130;
Chr2	Araport11	exon	14142937	14143311	.	+	.	geneID=AT2TE64130;coding_prediction=noncoding;predicted_type=TE;Parent=AT2TE64130;
Chr2	Lerv7	gene	14143487	14143687	.	+	.	geneID=Ler_NEW_RNA_F_13552;coding_prediction=coding;predicted_type=coding;ID=Ler_NEW_RNA_F_13552;
Chr2	Lerv7	transcript	14143487	14143687	.	+	.	geneID=Ler_NEW_RNA_F_13552;coding_prediction=coding;predicted_type=coding;ID=Ler_NEW_RNA_F_13552.1;Parent=Ler_NEW_RNA_F_13552;
Chr2	Lerv7	exon	14143487	14143687	.	+	.	geneID=Ler_NEW_RNA_F_13552;coding_prediction=coding;predicted_type=coding;Parent=Ler_NEW_RNA_F_13552.1;
Chr2	Merge	gene	14146484	14146994	.	+	.	geneID=Fused_2008;coding_prediction=noncoding;predicted_type=noncoding;ID=Fused_2008;
Chr2	Merge	transcript	14146484	14146994	.	+	.	geneID=Fused_2008;coding_prediction=noncoding;predicted_type=noncoding;ID=Fused_2008.1;Parent=Fused_2008;
Chr2	Merge	exon	14146484	14146994	.	+	.	geneID=Fused_2008;coding_prediction=noncoding;predicted_type=noncoding;Parent=Fused_2008.1;
Chr2	Araport11	gene	14153931	14154962	.	-	.	geneID=AT2G34325;coding_prediction=noncoding;predicted_type=coding;ID=AT2G34325;
Chr2	Araport11	transcript	14153931	14154962	.	-	.	geneID=AT2G34325;coding_prediction=noncoding;predicted_type=coding;ID=AT2G34325.1;Parent=AT2G34325;
Chr2	Araport11	exon	14153931	14154354	.	-	.	geneID=AT2G34325;coding_prediction=noncoding;predicted_type=coding;Parent=AT2G34325.1;
Chr2	Araport11	exon	14154657	14154962	.	-	.	geneID=AT2G34325;coding_prediction=noncoding;predicted_type=coding;Parent=AT2G34325.1;
Chr2	Merge	gene	14155773	14156567	.	+	.	geneID=Fused_2010;coding_prediction=coding;predicted_type=coding;ID=Fused_2010;
Chr2	Merge	transcript	14155773	14156567	.	+	.	geneID=Fused_2010;coding_prediction=coding;predicted_type=coding;ID=Fused_2010.1;Parent=Fused_2010;
Chr2	Merge	exon	14155773	14156567	.	+	.	geneID=Fused_2010;coding_prediction=coding;predicted_type=coding;Parent=Fused_2010.1;
Chr2	Lerv7	gene	14160635	14160881	.	-	.	geneID=Ler_NEW_RNA_R_13769;coding_prediction=coding;predicted_type=coding;ID=Ler_NEW_RNA_R_13769;
Chr2	Lerv7	transcript	14160635	14160881	.	-	.	geneID=Ler_NEW_RNA_R_13769;coding_prediction=coding;predicted_type=coding;ID=Ler_NEW_RNA_R_13769.1;Parent=Ler_NEW_RNA_R_13769;
Chr2	Lerv7	exon	14160635	14160881	.	-	.	geneID=Ler_NEW_RNA_R_13769;coding_prediction=coding;predicted_type=coding;Parent=Ler_NEW_RNA_R_13769.1;
Chr2	Lerv7	gene	14171887	14172191	.	-	.	geneID=Ler_NEW_RNA_R_13773;coding_prediction=noncoding;predicted_type=noncoding;ID=Ler_NEW_RNA_R_13773;
Chr2	Lerv7	transcript	14171887	14172191	.	-	.	geneID=Ler_NEW_RNA_R_13773;coding_prediction=noncoding;predicted_type=noncoding;ID=Ler_NEW_RNA_R_13773.1;Parent=Ler_NEW_RNA_R_13773;
Chr2	Lerv7	exon	14171887	14172191	.	-	.	geneID=Ler_NEW_RNA_R_13773;coding_prediction=noncoding;predicted_type=noncoding;Parent=Ler_NEW_RNA_R_13773.1;
Chr2	Lerv7	gene	14172311	14172521	.	-	.	geneID=Ler_NEW_RNA_R_13775;coding_prediction=noncoding;predicted_type=noncoding;ID=Ler_NEW_RNA_R_13775;
Chr2	Lerv7	transcript	14172311	14172521	.	-	.	geneID=Ler_NEW_RNA_R_13775;coding_prediction=noncoding;predicted_type=noncoding;ID=Ler_NEW_RNA_R_13775.1;Parent=Ler_NEW_RNA_R_13775;
Chr2	Lerv7	exon	14172311	14172521	.	-	.	geneID=Ler_NEW_RNA_R_13775;coding_prediction=noncoding;predicted_type=noncoding;Parent=Ler_NEW_RNA_R_13775.1;
Chr2	Araport11	gene	14193615	14194621	.	-	.	geneID=AT2G34450;coding_prediction=coding;predicted_type=coding;ID=AT2G34450;
Chr2	Araport11	transcript	14193615	14194621	.	-	.	geneID=AT2G34450;coding_prediction=coding;predicted_type=coding;ID=AT2G34450.3;Parent=AT2G34450;
Chr2	Araport11	exon	14193615	14194621	.	-	.	geneID=AT2G34450;coding_prediction=coding;predicted_type=coding;Parent=AT2G34450.3;
Chr2	Col	gene	14196710	14197363	.	-	.	geneID=Col_NEW_RNA_R_12774;coding_prediction=noncoding;predicted_type=noncoding;ID=Col_NEW_RNA_R_12774;
Chr2	Col	transcript	14196710	14197363	.	-	.	geneID=Col_NEW_RNA_R_12774;coding_prediction=noncoding;predicted_type=noncoding;ID=Col_NEW_RNA_R_12774.1;Parent=Col_NEW_RNA_R_12774;
Chr2	Col	exon	14196710	14197363	.	-	.	geneID=Col_NEW_RNA_R_12774;coding_prediction=noncoding;predicted_type=noncoding;Parent=Col_NEW_RNA_R_12774.1;
Chr2	Merge	gene	14199625	14200097	.	+	.	geneID=Fused_2013;coding_prediction=noncoding;predicted_type=noncoding;ID=Fused_2013;
Chr2	Merge	transcript	14199625	14200097	.	+	.	geneID=Fused_2013;coding_prediction=noncoding;predicted_type=noncoding;ID=Fused_2013.1;Parent=Fused_2013;
Chr2	Merge	exon	14199625	14200097	.	+	.	geneID=Fused_2013;coding_prediction=noncoding;predicted_type=noncoding;Parent=Fused_2013.1;
Chr2	Merge	gene	14203698	14204402	.	+	.	geneID=Fused_2014;coding_prediction=noncoding;predicted_type=noncoding;ID=Fused_2014;
Chr2	Merge	transcript	14203698	14204402	.	+	.	geneID=Fused_2014;coding_prediction=noncoding;predicted_type=noncoding;ID=Fused_2014.1;Parent=Fused_2014;
Chr2	Merge	exon	14203698	14204402	.	+	.	geneID=Fused_2014;coding_prediction=noncoding;predicted_type=noncoding;Parent=Fused_2014.1;
Chr2	CANTATAdb	gene	14206613	14208561	.	+	.	geneID=CNT2084854;coding_prediction=coding;predicted_type=noncoding;ID=CNT2084854;
Chr2	CANTATAdb	transcript	14206613	14208561	.	+	.	geneID=CNT2084854;coding_prediction=coding;predicted_type=noncoding;ID=CNT2084854;Parent=CNT2084854;
Chr2	CANTATAdb	exon	14206613	14208561	.	+	.	geneID=CNT2084854;coding_prediction=coding;predicted_type=noncoding;Parent=CNT2084854;
Chr2	Merge	gene	14234973	14235582	.	+	.	geneID=Fused_2016;coding_prediction=noncoding;predicted_type=noncoding;ID=Fused_2016;
Chr2	Merge	transcript	14234973	14235582	.	+	.	geneID=Fused_2016;coding_prediction=noncoding;predicted_type=noncoding;ID=Fused_2016.1;Parent=Fused_2016;
Chr2	Merge	exon	14234973	14235582	.	+	.	geneID=Fused_2016;coding_prediction=noncoding;predicted_type=noncoding;Parent=Fused_2016.1;
Chr2	Lerv7	gene	14241475	14241840	.	-	.	geneID=Ler_NEW_RNA_R_13812;coding_prediction=coding;predicted_type=coding;ID=Ler_NEW_RNA_R_13812;
Chr2	Lerv7	transcript	14241475	14241840	.	-	.	geneID=Ler_NEW_RNA_R_13812;coding_prediction=coding;predicted_type=coding;ID=Ler_NEW_RNA_R_13812.1;Parent=Ler_NEW_RNA_R_13812;
Chr2	Lerv7	exon	14241475	14241840	.	-	.	geneID=Ler_NEW_RNA_R_13812;coding_prediction=coding;predicted_type=coding;Parent=Ler_NEW_RNA_R_13812.1;
Chr2	Merge	gene	14275211	14275489	.	-	.	geneID=Fused_2018;coding_prediction=noncoding;predicted_type=noncoding;ID=Fused_2018;
Chr2	Merge	transcript	14275211	14275489	.	-	.	geneID=Fused_2018;coding_prediction=noncoding;predicted_type=noncoding;ID=Fused_2018.1;Parent=Fused_2018;
Chr2	Merge	exon	14275211	14275489	.	-	.	geneID=Fused_2018;coding_prediction=noncoding;predicted_type=noncoding;Parent=Fused_2018.1;
Chr2	Merge	gene	14277177	14277449	.	-	.	geneID=Fused_2019;coding_prediction=noncoding;predicted_type=noncoding;ID=Fused_2019;
Chr2	Merge	transcript	14277177	14277449	.	-	.	geneID=Fused_2019;coding_prediction=noncoding;predicted_type=noncoding;ID=Fused_2019.1;Parent=Fused_2019;
Chr2	Merge	exon	14277177	14277449	.	-	.	geneID=Fused_2019;coding_prediction=noncoding;predicted_type=noncoding;Parent=Fused_2019.1;
Chr2	Araport11	gene	14340072	14340512	.	+	.	geneID=AT2G08685;coding_prediction=coding;predicted_type=noncoding;ID=AT2G08685;
Chr2	Araport11	transcript	14340072	14340512	.	+	.	geneID=AT2G08685;coding_prediction=coding;predicted_type=noncoding;ID=AT2G08685.1;Parent=AT2G08685;
Chr2	Araport11	exon	14340072	14340512	.	+	.	geneID=AT2G08685;coding_prediction=coding;predicted_type=noncoding;Parent=AT2G08685.1;
Chr2	Merge	gene	14352702	14353240	.	-	.	geneID=Fused_2021;coding_prediction=coding;predicted_type=coding;ID=Fused_2021;
Chr2	Merge	transcript	14352702	14353240	.	-	.	geneID=Fused_2021;coding_prediction=coding;predicted_type=coding;ID=Fused_2021.1;Parent=Fused_2021;
Chr2	Merge	exon	14352702	14353240	.	-	.	geneID=Fused_2021;coding_prediction=coding;predicted_type=coding;Parent=Fused_2021.1;
Chr2	Lerv7	gene	14359991	14360364	.	+	.	geneID=Ler_NEW_RNA_F_13636;coding_prediction=coding;predicted_type=coding;ID=Ler_NEW_RNA_F_13636;
Chr2	Lerv7	transcript	14359991	14360364	.	+	.	geneID=Ler_NEW_RNA_F_13636;coding_prediction=coding;predicted_type=coding;ID=Ler_NEW_RNA_F_13636.1;Parent=Ler_NEW_RNA_F_13636;
Chr2	Lerv7	exon	14359991	14360364	.	+	.	geneID=Ler_NEW_RNA_F_13636;coding_prediction=coding;predicted_type=coding;Parent=Ler_NEW_RNA_F_13636.1;
Chr2	Araport11	gene	14392575	14392803	.	-	.	geneID=AT2G08695;coding_prediction=noncoding;predicted_type=noncoding;ID=AT2G08695;
Chr2	Araport11	transcript	14392575	14392803	.	-	.	geneID=AT2G08695;coding_prediction=noncoding;predicted_type=noncoding;ID=AT2G08695.1;Parent=AT2G08695;
Chr2	Araport11	exon	14392575	14392803	.	-	.	geneID=AT2G08695;coding_prediction=noncoding;predicted_type=noncoding;Parent=AT2G08695.1;
Chr2	CANTATAdb	gene	14401159	14405125	.	+	.	geneID=CNT2086140;coding_prediction=coding;predicted_type=noncoding;ID=CNT2086140;
Chr2	CANTATAdb	transcript	14401159	14405125	.	+	.	geneID=CNT2086140;coding_prediction=coding;predicted_type=noncoding;ID=CNT2086140;Parent=CNT2086140;
Chr2	CANTATAdb	exon	14401159	14405125	.	+	.	geneID=CNT2086140;coding_prediction=coding;predicted_type=noncoding;Parent=CNT2086140;
Chr2	Merge	gene	14408811	14411116	.	+	.	geneID=Fused_2024;coding_prediction=coding;predicted_type=coding;ID=Fused_2024;
Chr2	Merge	transcript	14408811	14411116	.	+	.	geneID=Fused_2024;coding_prediction=coding;predicted_type=coding;ID=Fused_2024.1;Parent=Fused_2024;
Chr2	Merge	exon	14408811	14411116	.	+	.	geneID=Fused_2024;coding_prediction=coding;predicted_type=coding;Parent=Fused_2024.1;
Chr2	CANTATAdb	gene	14413460	14413717	.	-	.	geneID=CNT2085279;coding_prediction=noncoding;predicted_type=noncoding;ID=CNT2085279;
Chr2	CANTATAdb	transcript	14413460	14413717	.	-	.	geneID=CNT2085279;coding_prediction=noncoding;predicted_type=noncoding;ID=CNT2085279;Parent=CNT2085279;
Chr2	CANTATAdb	exon	14413460	14413717	.	-	.	geneID=CNT2085279;coding_prediction=noncoding;predicted_type=noncoding;Parent=CNT2085279;
Chr2	Lerv7	gene	14414344	14414642	.	-	.	geneID=Ler_NEW_RNA_R_13875;coding_prediction=coding;predicted_type=coding;ID=Ler_NEW_RNA_R_13875;
Chr2	Lerv7	transcript	14414344	14414642	.	-	.	geneID=Ler_NEW_RNA_R_13875;coding_prediction=coding;predicted_type=coding;ID=Ler_NEW_RNA_R_13875.1;Parent=Ler_NEW_RNA_R_13875;
Chr2	Lerv7	exon	14414344	14414642	.	-	.	geneID=Ler_NEW_RNA_R_13875;coding_prediction=coding;predicted_type=coding;Parent=Ler_NEW_RNA_R_13875.1;
Chr2	Lerv7	gene	14415987	14416354	.	+	.	geneID=Ler_NEW_RNA_F_13655;coding_prediction=coding;predicted_type=coding;ID=Ler_NEW_RNA_F_13655;
Chr2	Lerv7	transcript	14415987	14416354	.	+	.	geneID=Ler_NEW_RNA_F_13655;coding_prediction=coding;predicted_type=coding;ID=Ler_NEW_RNA_F_13655.1;Parent=Ler_NEW_RNA_F_13655;
Chr2	Lerv7	exon	14415987	14416354	.	+	.	geneID=Ler_NEW_RNA_F_13655;coding_prediction=coding;predicted_type=coding;Parent=Ler_NEW_RNA_F_13655.1;
Chr2	Merge	gene	14416788	14418196	.	+	.	geneID=Fused_2026;coding_prediction=coding;predicted_type=coding;ID=Fused_2026;
Chr2	Merge	transcript	14416788	14418196	.	+	.	geneID=Fused_2026;coding_prediction=coding;predicted_type=coding;ID=Fused_2026.1;Parent=Fused_2026;
Chr2	Merge	exon	14416788	14418196	.	+	.	geneID=Fused_2026;coding_prediction=coding;predicted_type=coding;Parent=Fused_2026.1;
Chr2	Merge	gene	14437151	14437435	.	-	.	geneID=Fused_2027;coding_prediction=noncoding;predicted_type=noncoding;ID=Fused_2027;
Chr2	Merge	transcript	14437151	14437435	.	-	.	geneID=Fused_2027;coding_prediction=noncoding;predicted_type=noncoding;ID=Fused_2027.1;Parent=Fused_2027;
Chr2	Merge	exon	14437151	14437435	.	-	.	geneID=Fused_2027;coding_prediction=noncoding;predicted_type=noncoding;Parent=Fused_2027.1;
Chr2	Lerv7	gene	14440270	14440590	.	+	.	geneID=Ler_NEW_RNA_F_13666;coding_prediction=coding;predicted_type=coding;ID=Ler_NEW_RNA_F_13666;
Chr2	Lerv7	transcript	14440270	14440590	.	+	.	geneID=Ler_NEW_RNA_F_13666;coding_prediction=coding;predicted_type=coding;ID=Ler_NEW_RNA_F_13666.1;Parent=Ler_NEW_RNA_F_13666;
Chr2	Lerv7	exon	14440270	14440590	.	+	.	geneID=Ler_NEW_RNA_F_13666;coding_prediction=coding;predicted_type=coding;Parent=Ler_NEW_RNA_F_13666.1;
Chr2	Merge	gene	14459761	14460842	.	+	.	geneID=Fused_2028;coding_prediction=noncoding;predicted_type=noncoding;ID=Fused_2028;
Chr2	Merge	transcript	14459761	14460842	.	+	.	geneID=Fused_2028;coding_prediction=noncoding;predicted_type=noncoding;ID=Fused_2028.1;Parent=Fused_2028;
Chr2	Merge	exon	14459761	14460842	.	+	.	geneID=Fused_2028;coding_prediction=noncoding;predicted_type=noncoding;Parent=Fused_2028.1;
Chr2	Merge	gene	14470852	14471142	.	+	.	geneID=Fused_2029;coding_prediction=noncoding;predicted_type=noncoding;ID=Fused_2029;
Chr2	Merge	transcript	14470852	14471142	.	+	.	geneID=Fused_2029;coding_prediction=noncoding;predicted_type=noncoding;ID=Fused_2029.1;Parent=Fused_2029;
Chr2	Merge	exon	14470852	14471142	.	+	.	geneID=Fused_2029;coding_prediction=noncoding;predicted_type=noncoding;Parent=Fused_2029.1;
Chr2	Lerv7	gene	14479519	14479754	.	-	.	geneID=Ler_NEW_RNA_R_13903;coding_prediction=noncoding;predicted_type=noncoding;ID=Ler_NEW_RNA_R_13903;
Chr2	Lerv7	transcript	14479519	14479754	.	-	.	geneID=Ler_NEW_RNA_R_13903;coding_prediction=noncoding;predicted_type=noncoding;ID=Ler_NEW_RNA_R_13903.1;Parent=Ler_NEW_RNA_R_13903;
Chr2	Lerv7	exon	14479519	14479754	.	-	.	geneID=Ler_NEW_RNA_R_13903;coding_prediction=noncoding;predicted_type=noncoding;Parent=Ler_NEW_RNA_R_13903.1;
Chr2	Col	gene	14492390	14492732	.	-	.	geneID=Col_NEW_RNA_R_12875;coding_prediction=noncoding;predicted_type=noncoding;ID=Col_NEW_RNA_R_12875;
Chr2	Col	transcript	14492390	14492732	.	-	.	geneID=Col_NEW_RNA_R_12875;coding_prediction=noncoding;predicted_type=noncoding;ID=Col_NEW_RNA_R_12875.1;Parent=Col_NEW_RNA_R_12875;
Chr2	Col	exon	14492390	14492732	.	-	.	geneID=Col_NEW_RNA_R_12875;coding_prediction=noncoding;predicted_type=noncoding;Parent=Col_NEW_RNA_R_12875.1;
Chr2	Col	gene	14492821	14493049	.	-	.	geneID=Col_NEW_RNA_R_12876;coding_prediction=noncoding;predicted_type=noncoding;ID=Col_NEW_RNA_R_12876;
Chr2	Col	transcript	14492821	14493049	.	-	.	geneID=Col_NEW_RNA_R_12876;coding_prediction=noncoding;predicted_type=noncoding;ID=Col_NEW_RNA_R_12876.1;Parent=Col_NEW_RNA_R_12876;
Chr2	Col	exon	14492821	14493049	.	-	.	geneID=Col_NEW_RNA_R_12876;coding_prediction=noncoding;predicted_type=noncoding;Parent=Col_NEW_RNA_R_12876.1;
Chr2	Merge	gene	14493186	14493408	.	-	.	geneID=Fused_2030;coding_prediction=coding;predicted_type=coding;ID=Fused_2030;
Chr2	Merge	transcript	14493186	14493408	.	-	.	geneID=Fused_2030;coding_prediction=coding;predicted_type=coding;ID=Fused_2030.1;Parent=Fused_2030;
Chr2	Merge	exon	14493186	14493408	.	-	.	geneID=Fused_2030;coding_prediction=coding;predicted_type=coding;Parent=Fused_2030.1;
Chr2	Merge	gene	14495541	14495910	.	-	.	geneID=Fused_2031;coding_prediction=noncoding;predicted_type=noncoding;ID=Fused_2031;
Chr2	Merge	transcript	14495541	14495910	.	-	.	geneID=Fused_2031;coding_prediction=noncoding;predicted_type=noncoding;ID=Fused_2031.1;Parent=Fused_2031;
Chr2	Merge	exon	14495541	14495910	.	-	.	geneID=Fused_2031;coding_prediction=noncoding;predicted_type=noncoding;Parent=Fused_2031.1;
Chr2	Merge	gene	14509815	14510038	.	+	.	geneID=Fused_2032;coding_prediction=noncoding;predicted_type=noncoding;ID=Fused_2032;
Chr2	Merge	transcript	14509815	14510038	.	+	.	geneID=Fused_2032;coding_prediction=noncoding;predicted_type=noncoding;ID=Fused_2032.1;Parent=Fused_2032;
Chr2	Merge	exon	14509815	14510038	.	+	.	geneID=Fused_2032;coding_prediction=noncoding;predicted_type=noncoding;Parent=Fused_2032.1;
Chr2	Merge	gene	14521532	14522789	.	-	.	geneID=Fused_2033;coding_prediction=coding;predicted_type=coding;ID=Fused_2033;
Chr2	Merge	transcript	14521532	14522789	.	-	.	geneID=Fused_2033;coding_prediction=coding;predicted_type=coding;ID=Fused_2033.1;Parent=Fused_2033;
Chr2	Merge	exon	14521532	14522789	.	-	.	geneID=Fused_2033;coding_prediction=coding;predicted_type=coding;Parent=Fused_2033.1;
Chr2	Merge	gene	14532068	14532845	.	-	.	geneID=Fused_2034;coding_prediction=noncoding;predicted_type=noncoding;ID=Fused_2034;
Chr2	Merge	transcript	14532068	14532845	.	-	.	geneID=Fused_2034;coding_prediction=noncoding;predicted_type=noncoding;ID=Fused_2034.1;Parent=Fused_2034;
Chr2	Merge	exon	14532068	14532845	.	-	.	geneID=Fused_2034;coding_prediction=noncoding;predicted_type=noncoding;Parent=Fused_2034.1;
Chr2	Benfey	gene	14569926	14570351	.	-	.	geneID=At2NC060750_rev;coding_prediction=noncoding;predicted_type=noncoding;ID=At2NC060750_rev;
Chr2	Benfey	transcript	14569926	14570351	.	-	.	geneID=At2NC060750_rev;coding_prediction=noncoding;predicted_type=noncoding;ID=At2NC060750_rev;Parent=At2NC060750_rev;
Chr2	Benfey	exon	14569926	14570351	.	-	.	geneID=At2NC060750_rev;coding_prediction=noncoding;predicted_type=noncoding;Parent=At2NC060750_rev;
Chr2	Araport11	gene	14579094	14579301	.	+	.	geneID=AT2G35500;coding_prediction=coding;predicted_type=coding;ID=AT2G35500;
Chr2	Araport11	transcript	14579094	14579301	.	+	.	geneID=AT2G35500;coding_prediction=coding;predicted_type=coding;ID=AT2G35500.1;Parent=AT2G35500;
Chr2	Araport11	exon	14579094	14579301	.	+	.	geneID=AT2G35500;coding_prediction=coding;predicted_type=coding;Parent=AT2G35500.1;
Chr2	Lerv7	gene	14580381	14580590	.	+	.	geneID=Ler_NEW_RNA_F_13732;coding_prediction=noncoding;predicted_type=noncoding;ID=Ler_NEW_RNA_F_13732;
Chr2	Lerv7	transcript	14580381	14580590	.	+	.	geneID=Ler_NEW_RNA_F_13732;coding_prediction=noncoding;predicted_type=noncoding;ID=Ler_NEW_RNA_F_13732.1;Parent=Ler_NEW_RNA_F_13732;
Chr2	Lerv7	exon	14580381	14580590	.	+	.	geneID=Ler_NEW_RNA_F_13732;coding_prediction=noncoding;predicted_type=noncoding;Parent=Ler_NEW_RNA_F_13732.1;
Chr2	Lerv7	gene	14581128	14581351	.	+	.	geneID=Ler_NEW_RNA_F_13733;coding_prediction=noncoding;predicted_type=noncoding;ID=Ler_NEW_RNA_F_13733;
Chr2	Lerv7	transcript	14581128	14581351	.	+	.	geneID=Ler_NEW_RNA_F_13733;coding_prediction=noncoding;predicted_type=noncoding;ID=Ler_NEW_RNA_F_13733.1;Parent=Ler_NEW_RNA_F_13733;
Chr2	Lerv7	exon	14581128	14581351	.	+	.	geneID=Ler_NEW_RNA_F_13733;coding_prediction=noncoding;predicted_type=noncoding;Parent=Ler_NEW_RNA_F_13733.1;
Chr2	Lerv7	gene	14590429	14590711	.	-	.	geneID=Ler_NEW_RNA_R_13950;coding_prediction=noncoding;predicted_type=noncoding;ID=Ler_NEW_RNA_R_13950;
Chr2	Lerv7	transcript	14590429	14590711	.	-	.	geneID=Ler_NEW_RNA_R_13950;coding_prediction=noncoding;predicted_type=noncoding;ID=Ler_NEW_RNA_R_13950.1;Parent=Ler_NEW_RNA_R_13950;
Chr2	Lerv7	exon	14590429	14590711	.	-	.	geneID=Ler_NEW_RNA_R_13950;coding_prediction=noncoding;predicted_type=noncoding;Parent=Ler_NEW_RNA_R_13950.1;
Chr2	CANTATAdb	gene	14609926	14610205	.	+	.	geneID=CNT2088756;coding_prediction=noncoding;predicted_type=noncoding;ID=CNT2088756;
Chr2	CANTATAdb	transcript	14609926	14610205	.	+	.	geneID=CNT2088756;coding_prediction=noncoding;predicted_type=noncoding;ID=CNT2088756;Parent=CNT2088756;
Chr2	CANTATAdb	exon	14609926	14610205	.	+	.	geneID=CNT2088756;coding_prediction=noncoding;predicted_type=noncoding;Parent=CNT2088756;
Chr2	Merge	gene	14650737	14651845	.	-	.	geneID=Fused_6397;coding_prediction=noncoding;predicted_type=noncoding;ID=Fused_6397;
Chr2	Merge	transcript	14650737	14651845	.	-	.	geneID=Fused_6397;coding_prediction=noncoding;predicted_type=noncoding;ID=Fused_6397.1;Parent=Fused_6397;
Chr2	Merge	exon	14650737	14651369	.	-	.	geneID=Fused_6397;coding_prediction=noncoding;predicted_type=noncoding;Parent=Fused_6397.2;
Chr2	Merge	exon	14650737	14651369	.	-	.	geneID=Fused_6397;coding_prediction=noncoding;predicted_type=noncoding;Parent=Fused_6397.1;
Chr2	Merge	exon	14651457	14651845	.	-	.	geneID=Fused_6397;coding_prediction=noncoding;predicted_type=noncoding;Parent=Fused_6397.2;
Chr2	Merge	exon	14651457	14651845	.	-	.	geneID=Fused_6397;coding_prediction=noncoding;predicted_type=noncoding;Parent=Fused_6397.1;
Chr2	Merge	gene	14659528	14659848	.	+	.	geneID=Fused_2038;coding_prediction=noncoding;predicted_type=noncoding;ID=Fused_2038;
Chr2	Merge	transcript	14659528	14659848	.	+	.	geneID=Fused_2038;coding_prediction=noncoding;predicted_type=noncoding;ID=Fused_2038.1;Parent=Fused_2038;
Chr2	Merge	exon	14659528	14659848	.	+	.	geneID=Fused_2038;coding_prediction=noncoding;predicted_type=noncoding;Parent=Fused_2038.1;
Chr2	Araport11	gene	14660827	14661122	.	+	.	geneID=AT2G08750;coding_prediction=noncoding;predicted_type=noncoding;ID=AT2G08750;
Chr2	Araport11	transcript	14660827	14661122	.	+	.	geneID=AT2G08750;coding_prediction=noncoding;predicted_type=noncoding;ID=AT2G08750.1;Parent=AT2G08750;
Chr2	Araport11	exon	14660827	14661122	.	+	.	geneID=AT2G08750;coding_prediction=noncoding;predicted_type=noncoding;Parent=AT2G08750.1;
Chr2	Merge	gene	14675603	14676844	.	+	.	geneID=Fused_2040;coding_prediction=coding;predicted_type=coding;ID=Fused_2040;
Chr2	Merge	transcript	14675603	14676844	.	+	.	geneID=Fused_2040;coding_prediction=coding;predicted_type=coding;ID=Fused_2040.1;Parent=Fused_2040;
Chr2	Merge	exon	14675603	14676844	.	+	.	geneID=Fused_2040;coding_prediction=coding;predicted_type=coding;Parent=Fused_2040.1;
Chr2	Merge	gene	14691703	14691982	.	+	.	geneID=Fused_2041;coding_prediction=noncoding;predicted_type=noncoding;ID=Fused_2041;
Chr2	Merge	transcript	14691703	14691982	.	+	.	geneID=Fused_2041;coding_prediction=noncoding;predicted_type=noncoding;ID=Fused_2041.1;Parent=Fused_2041;
Chr2	Merge	exon	14691703	14691982	.	+	.	geneID=Fused_2041;coding_prediction=noncoding;predicted_type=noncoding;Parent=Fused_2041.1;
Chr2	Merge	gene	14695925	14696352	.	-	.	geneID=Fused_2042;coding_prediction=coding;predicted_type=coding;ID=Fused_2042;
Chr2	Merge	transcript	14695925	14696352	.	-	.	geneID=Fused_2042;coding_prediction=coding;predicted_type=coding;ID=Fused_2042.1;Parent=Fused_2042;
Chr2	Merge	exon	14695925	14696352	.	-	.	geneID=Fused_2042;coding_prediction=coding;predicted_type=coding;Parent=Fused_2042.1;
Chr2	Col	gene	14703870	14704097	.	-	.	geneID=Col_NEW_RNA_R_12948;coding_prediction=noncoding;predicted_type=noncoding;ID=Col_NEW_RNA_R_12948;
Chr2	Col	transcript	14703870	14704097	.	-	.	geneID=Col_NEW_RNA_R_12948;coding_prediction=noncoding;predicted_type=noncoding;ID=Col_NEW_RNA_R_12948.1;Parent=Col_NEW_RNA_R_12948;
Chr2	Col	exon	14703870	14704097	.	-	.	geneID=Col_NEW_RNA_R_12948;coding_prediction=noncoding;predicted_type=noncoding;Parent=Col_NEW_RNA_R_12948.1;
Chr2	Lerv7	gene	14707248	14707592	.	-	.	geneID=Ler_NEW_RNA_R_14003;coding_prediction=noncoding;predicted_type=noncoding;ID=Ler_NEW_RNA_R_14003;
Chr2	Lerv7	transcript	14707248	14707592	.	-	.	geneID=Ler_NEW_RNA_R_14003;coding_prediction=noncoding;predicted_type=noncoding;ID=Ler_NEW_RNA_R_14003.1;Parent=Ler_NEW_RNA_R_14003;
Chr2	Lerv7	exon	14707248	14707592	.	-	.	geneID=Ler_NEW_RNA_R_14003;coding_prediction=noncoding;predicted_type=noncoding;Parent=Ler_NEW_RNA_R_14003.1;
Chr2	Merge	gene	14712173	14712417	.	-	.	geneID=Fused_2043;coding_prediction=noncoding;predicted_type=noncoding;ID=Fused_2043;
Chr2	Merge	transcript	14712173	14712417	.	-	.	geneID=Fused_2043;coding_prediction=noncoding;predicted_type=noncoding;ID=Fused_2043.1;Parent=Fused_2043;
Chr2	Merge	exon	14712173	14712417	.	-	.	geneID=Fused_2043;coding_prediction=noncoding;predicted_type=noncoding;Parent=Fused_2043.1;
Chr2	Merge	gene	14718101	14718450	.	-	.	geneID=Fused_2044;coding_prediction=noncoding;predicted_type=noncoding;ID=Fused_2044;
Chr2	Merge	transcript	14718101	14718450	.	-	.	geneID=Fused_2044;coding_prediction=noncoding;predicted_type=noncoding;ID=Fused_2044.1;Parent=Fused_2044;
Chr2	Merge	exon	14718101	14718450	.	-	.	geneID=Fused_2044;coding_prediction=noncoding;predicted_type=noncoding;Parent=Fused_2044.1;
Chr2	Merge	gene	14719246	14719652	.	-	.	geneID=Fused_2045;coding_prediction=coding;predicted_type=coding;ID=Fused_2045;
Chr2	Merge	transcript	14719246	14719652	.	-	.	geneID=Fused_2045;coding_prediction=coding;predicted_type=coding;ID=Fused_2045.1;Parent=Fused_2045;
Chr2	Merge	exon	14719246	14719652	.	-	.	geneID=Fused_2045;coding_prediction=coding;predicted_type=coding;Parent=Fused_2045.1;
Chr2	Merge	gene	14725750	14725999	.	+	.	geneID=Fused_2046;coding_prediction=noncoding;predicted_type=noncoding;ID=Fused_2046;
Chr2	Merge	transcript	14725750	14725999	.	+	.	geneID=Fused_2046;coding_prediction=noncoding;predicted_type=noncoding;ID=Fused_2046.1;Parent=Fused_2046;
Chr2	Merge	exon	14725750	14725999	.	+	.	geneID=Fused_2046;coding_prediction=noncoding;predicted_type=noncoding;Parent=Fused_2046.1;
Chr2	Merge	gene	14727645	14727934	.	+	.	geneID=Fused_2047;coding_prediction=noncoding;predicted_type=noncoding;ID=Fused_2047;
Chr2	Merge	transcript	14727645	14727934	.	+	.	geneID=Fused_2047;coding_prediction=noncoding;predicted_type=noncoding;ID=Fused_2047.1;Parent=Fused_2047;
Chr2	Merge	exon	14727645	14727934	.	+	.	geneID=Fused_2047;coding_prediction=noncoding;predicted_type=noncoding;Parent=Fused_2047.1;
Chr2	Merge	gene	14732704	14734374	.	+	.	geneID=Fused_2048;coding_prediction=noncoding;predicted_type=noncoding;ID=Fused_2048;
Chr2	Merge	transcript	14732704	14734374	.	+	.	geneID=Fused_2048;coding_prediction=noncoding;predicted_type=noncoding;ID=Fused_2048.1;Parent=Fused_2048;
Chr2	Merge	exon	14732704	14734374	.	+	.	geneID=Fused_2048;coding_prediction=noncoding;predicted_type=noncoding;Parent=Fused_2048.1;
Chr2	Merge	gene	14735500	14736625	.	+	.	geneID=Fused_2049;coding_prediction=coding;predicted_type=coding;ID=Fused_2049;
Chr2	Merge	transcript	14735500	14736625	.	+	.	geneID=Fused_2049;coding_prediction=coding;predicted_type=coding;ID=Fused_2049.1;Parent=Fused_2049;
Chr2	Merge	exon	14735500	14736625	.	+	.	geneID=Fused_2049;coding_prediction=coding;predicted_type=coding;Parent=Fused_2049.1;
Chr2	Merge	gene	14742929	14743186	.	-	.	geneID=Fused_2050;coding_prediction=noncoding;predicted_type=noncoding;ID=Fused_2050;
Chr2	Merge	transcript	14742929	14743186	.	-	.	geneID=Fused_2050;coding_prediction=noncoding;predicted_type=noncoding;ID=Fused_2050.1;Parent=Fused_2050;
Chr2	Merge	exon	14742929	14743186	.	-	.	geneID=Fused_2050;coding_prediction=noncoding;predicted_type=noncoding;Parent=Fused_2050.1;
Chr2	Araport11	gene	14745497	14747005	.	+	.	geneID=AT2G35935;coding_prediction=coding;predicted_type=coding;ID=AT2G35935;
Chr2	Araport11	transcript	14745497	14746543	.	+	.	geneID=AT2G35935;coding_prediction=coding;predicted_type=coding;ID=AT2G35935.1;Parent=AT2G35935;
Chr2	Araport11	exon	14745497	14746543	.	+	.	geneID=AT2G35935;coding_prediction=coding;predicted_type=coding;Parent=AT2G35935.1;
Chr2	Araport11	transcript	14746610	14747005	.	+	.	geneID=AT2G35935;coding_prediction=coding;predicted_type=coding;ID=AT2G35935.1;Parent=AT2G35935;
Chr2	Araport11	exon	14746610	14747005	.	+	.	geneID=AT2G35935;coding_prediction=coding;predicted_type=coding;Parent=AT2G35935.1;
Chr2	Lerv7	gene	14752169	14752426	.	+	.	geneID=Ler_NEW_RNA_F_13803;coding_prediction=noncoding;predicted_type=noncoding;ID=Ler_NEW_RNA_F_13803;
Chr2	Lerv7	transcript	14752169	14752426	.	+	.	geneID=Ler_NEW_RNA_F_13803;coding_prediction=noncoding;predicted_type=noncoding;ID=Ler_NEW_RNA_F_13803.1;Parent=Ler_NEW_RNA_F_13803;
Chr2	Lerv7	exon	14752169	14752426	.	+	.	geneID=Ler_NEW_RNA_F_13803;coding_prediction=noncoding;predicted_type=noncoding;Parent=Ler_NEW_RNA_F_13803.1;
Chr2	Merge	gene	14769984	14770313	.	-	.	geneID=Fused_2051;coding_prediction=noncoding;predicted_type=noncoding;ID=Fused_2051;
Chr2	Merge	transcript	14769984	14770313	.	-	.	geneID=Fused_2051;coding_prediction=noncoding;predicted_type=noncoding;ID=Fused_2051.1;Parent=Fused_2051;
Chr2	Merge	exon	14769984	14770313	.	-	.	geneID=Fused_2051;coding_prediction=noncoding;predicted_type=noncoding;Parent=Fused_2051.1;
Chr2	Merge	gene	14797525	14798627	.	+	.	geneID=Fused_2052;coding_prediction=noncoding;predicted_type=noncoding;ID=Fused_2052;
Chr2	Merge	transcript	14797525	14798627	.	+	.	geneID=Fused_2052;coding_prediction=noncoding;predicted_type=noncoding;ID=Fused_2052.1;Parent=Fused_2052;
Chr2	Merge	exon	14797525	14798627	.	+	.	geneID=Fused_2052;coding_prediction=noncoding;predicted_type=noncoding;Parent=Fused_2052.1;
Chr2	Merge	gene	14812465	14813257	.	+	.	geneID=Fused_2053;coding_prediction=noncoding;predicted_type=noncoding;ID=Fused_2053;
Chr2	Merge	transcript	14812465	14813257	.	+	.	geneID=Fused_2053;coding_prediction=noncoding;predicted_type=noncoding;ID=Fused_2053.1;Parent=Fused_2053;
Chr2	Merge	exon	14812465	14813257	.	+	.	geneID=Fused_2053;coding_prediction=noncoding;predicted_type=noncoding;Parent=Fused_2053.1;
Chr2	Lerv7	gene	14814263	14815125	.	-	.	geneID=Ler_NEW_RNA_R_14040;coding_prediction=noncoding;predicted_type=noncoding;ID=Ler_NEW_RNA_R_14040;
Chr2	Lerv7	transcript	14814263	14815125	.	-	.	geneID=Ler_NEW_RNA_R_14040;coding_prediction=noncoding;predicted_type=noncoding;ID=Ler_NEW_RNA_R_14040.1;Parent=Ler_NEW_RNA_R_14040;
Chr2	Lerv7	exon	14814263	14815125	.	-	.	geneID=Ler_NEW_RNA_R_14040;coding_prediction=noncoding;predicted_type=noncoding;Parent=Ler_NEW_RNA_R_14040.1;
Chr2	Merge	gene	14820153	14821268	.	-	.	geneID=Fused_2054;coding_prediction=coding;predicted_type=coding;ID=Fused_2054;
Chr2	Merge	transcript	14820153	14821268	.	-	.	geneID=Fused_2054;coding_prediction=coding;predicted_type=coding;ID=Fused_2054.1;Parent=Fused_2054;
Chr2	Merge	exon	14820153	14821268	.	-	.	geneID=Fused_2054;coding_prediction=coding;predicted_type=coding;Parent=Fused_2054.1;
Chr2	Araport11	gene	14823535	14823874	.	-	.	geneID=AT2TE67480;coding_prediction=coding;predicted_type=TE;ID=AT2TE67480;
Chr2	Araport11	transcript	14823535	14823874	.	-	.	geneID=AT2TE67480;coding_prediction=coding;predicted_type=TE;ID=AT2TE67480;Parent=AT2TE67480;
Chr2	Araport11	exon	14823535	14823874	.	-	.	geneID=AT2TE67480;coding_prediction=coding;predicted_type=TE;Parent=AT2TE67480;
Chr2	Merge	gene	14827685	14828108	.	-	.	geneID=Fused_2055;coding_prediction=noncoding;predicted_type=noncoding;ID=Fused_2055;
Chr2	Merge	transcript	14827685	14828108	.	-	.	geneID=Fused_2055;coding_prediction=noncoding;predicted_type=noncoding;ID=Fused_2055.1;Parent=Fused_2055;
Chr2	Merge	exon	14827685	14828108	.	-	.	geneID=Fused_2055;coding_prediction=noncoding;predicted_type=noncoding;Parent=Fused_2055.1;
Chr2	Lerv7	gene	14847263	14847774	.	+	.	geneID=Ler_NEW_RNA_F_13827;coding_prediction=noncoding;predicted_type=noncoding;ID=Ler_NEW_RNA_F_13827;
Chr2	Lerv7	transcript	14847263	14847774	.	+	.	geneID=Ler_NEW_RNA_F_13827;coding_prediction=noncoding;predicted_type=noncoding;ID=Ler_NEW_RNA_F_13827.1;Parent=Ler_NEW_RNA_F_13827;
Chr2	Lerv7	exon	14847263	14847774	.	+	.	geneID=Ler_NEW_RNA_F_13827;coding_prediction=noncoding;predicted_type=noncoding;Parent=Ler_NEW_RNA_F_13827.1;
Chr2	Araport11	gene	14854088	14855316	.	-	.	geneID=AT2G08780;coding_prediction=noncoding;predicted_type=noncoding;ID=AT2G08780;
Chr2	Araport11	transcript	14854088	14855316	.	-	.	geneID=AT2G08780;coding_prediction=noncoding;predicted_type=noncoding;ID=AT2G08780.1;Parent=AT2G08780;
Chr2	Araport11	exon	14854088	14855316	.	-	.	geneID=AT2G08780;coding_prediction=noncoding;predicted_type=noncoding;Parent=AT2G08780.1;
Chr2	Lerv7	gene	14855573	14855858	.	+	.	geneID=Ler_NEW_RNA_F_13829;coding_prediction=noncoding;predicted_type=noncoding;ID=Ler_NEW_RNA_F_13829;
Chr2	Lerv7	transcript	14855573	14855858	.	+	.	geneID=Ler_NEW_RNA_F_13829;coding_prediction=noncoding;predicted_type=noncoding;ID=Ler_NEW_RNA_F_13829.1;Parent=Ler_NEW_RNA_F_13829;
Chr2	Lerv7	exon	14855573	14855858	.	+	.	geneID=Ler_NEW_RNA_F_13829;coding_prediction=noncoding;predicted_type=noncoding;Parent=Ler_NEW_RNA_F_13829.1;
Chr2	Lerv7	gene	14858167	14858497	.	-	.	geneID=Ler_NEW_RNA_R_14063;coding_prediction=noncoding;predicted_type=noncoding;ID=Ler_NEW_RNA_R_14063;
Chr2	Lerv7	transcript	14858167	14858497	.	-	.	geneID=Ler_NEW_RNA_R_14063;coding_prediction=noncoding;predicted_type=noncoding;ID=Ler_NEW_RNA_R_14063.1;Parent=Ler_NEW_RNA_R_14063;
Chr2	Lerv7	exon	14858167	14858497	.	-	.	geneID=Ler_NEW_RNA_R_14063;coding_prediction=noncoding;predicted_type=noncoding;Parent=Ler_NEW_RNA_R_14063.1;
Chr2	Merge	gene	14873631	14874045	.	-	.	geneID=Fused_2058;coding_prediction=noncoding;predicted_type=noncoding;ID=Fused_2058;
Chr2	Merge	transcript	14873631	14874045	.	-	.	geneID=Fused_2058;coding_prediction=noncoding;predicted_type=noncoding;ID=Fused_2058.1;Parent=Fused_2058;
Chr2	Merge	exon	14873631	14874045	.	-	.	geneID=Fused_2058;coding_prediction=noncoding;predicted_type=noncoding;Parent=Fused_2058.1;
Chr2	Merge	gene	14891430	14891841	.	-	.	geneID=Fused_2060;coding_prediction=noncoding;predicted_type=noncoding;ID=Fused_2060;
Chr2	Merge	transcript	14891430	14891841	.	-	.	geneID=Fused_2060;coding_prediction=noncoding;predicted_type=noncoding;ID=Fused_2060.1;Parent=Fused_2060;
Chr2	Merge	exon	14891430	14891841	.	-	.	geneID=Fused_2060;coding_prediction=noncoding;predicted_type=noncoding;Parent=Fused_2060.1;
Chr2	Merge	gene	14898958	14899259	.	-	.	geneID=Fused_2061;coding_prediction=noncoding;predicted_type=noncoding;ID=Fused_2061;
Chr2	Merge	transcript	14898958	14899259	.	-	.	geneID=Fused_2061;coding_prediction=noncoding;predicted_type=noncoding;ID=Fused_2061.1;Parent=Fused_2061;
Chr2	Merge	exon	14898958	14899259	.	-	.	geneID=Fused_2061;coding_prediction=noncoding;predicted_type=noncoding;Parent=Fused_2061.1;
Chr2	Araport11	gene	14909508	14909904	.	-	.	geneID=AT2G36360;coding_prediction=noncoding;predicted_type=coding;ID=AT2G36360;
Chr2	Araport11	transcript	14909508	14909904	.	-	.	geneID=AT2G36360;coding_prediction=noncoding;predicted_type=coding;ID=AT2G36360.1;Parent=AT2G36360;
Chr2	Araport11	exon	14909508	14909904	.	-	.	geneID=AT2G36360;coding_prediction=noncoding;predicted_type=coding;Parent=AT2G36360.1;
Chr2	Lerv7	gene	14915553	14916330	.	-	.	geneID=Ler_NEW_RNA_R_14094;predicted_type=noncoding;ID=Ler_NEW_RNA_R_14094;
Chr2	Lerv7	transcript	14915553	14916330	.	-	.	geneID=Ler_NEW_RNA_R_14094;predicted_type=noncoding;ID=Ler_NEW_RNA_R_14094.1;Parent=Ler_NEW_RNA_R_14094;
Chr2	Lerv7	exon	14915553	14916330	.	-	.	geneID=Ler_NEW_RNA_R_14094;predicted_type=noncoding;Parent=Ler_NEW_RNA_R_14094.1;
Chr2	Lerv7	gene	14919768	14920075	.	-	.	geneID=Ler_NEW_RNA_R_14095;coding_prediction=noncoding;predicted_type=noncoding;ID=Ler_NEW_RNA_R_14095;
Chr2	Lerv7	transcript	14919768	14920075	.	-	.	geneID=Ler_NEW_RNA_R_14095;coding_prediction=noncoding;predicted_type=noncoding;ID=Ler_NEW_RNA_R_14095.1;Parent=Ler_NEW_RNA_R_14095;
Chr2	Lerv7	exon	14919768	14920075	.	-	.	geneID=Ler_NEW_RNA_R_14095;coding_prediction=noncoding;predicted_type=noncoding;Parent=Ler_NEW_RNA_R_14095.1;
Chr2	Lerv7	gene	14931456	14931784	.	-	.	geneID=Ler_NEW_RNA_R_14105;coding_prediction=noncoding;predicted_type=noncoding;ID=Ler_NEW_RNA_R_14105;
Chr2	Lerv7	transcript	14931456	14931784	.	-	.	geneID=Ler_NEW_RNA_R_14105;coding_prediction=noncoding;predicted_type=noncoding;ID=Ler_NEW_RNA_R_14105.1;Parent=Ler_NEW_RNA_R_14105;
Chr2	Lerv7	exon	14931456	14931784	.	-	.	geneID=Ler_NEW_RNA_R_14105;coding_prediction=noncoding;predicted_type=noncoding;Parent=Ler_NEW_RNA_R_14105.1;
Chr2	Merge	gene	14942366	14942692	.	-	.	geneID=Fused_2063;coding_prediction=noncoding;predicted_type=noncoding;ID=Fused_2063;
Chr2	Merge	transcript	14942366	14942692	.	-	.	geneID=Fused_2063;coding_prediction=noncoding;predicted_type=noncoding;ID=Fused_2063.1;Parent=Fused_2063;
Chr2	Merge	exon	14942366	14942692	.	-	.	geneID=Fused_2063;coding_prediction=noncoding;predicted_type=noncoding;Parent=Fused_2063.1;
Chr2	Merge	gene	14948367	14949383	.	-	.	geneID=Fused_2064;coding_prediction=noncoding;predicted_type=noncoding;ID=Fused_2064;
Chr2	Merge	transcript	14948367	14949383	.	-	.	geneID=Fused_2064;coding_prediction=noncoding;predicted_type=noncoding;ID=Fused_2064.1;Parent=Fused_2064;
Chr2	Merge	exon	14948367	14949383	.	-	.	geneID=Fused_2064;coding_prediction=noncoding;predicted_type=noncoding;Parent=Fused_2064.1;
Chr2	Araport11	gene	14950775	14951210	.	-	.	geneID=AT2TE68105;coding_prediction=noncoding;predicted_type=TE;ID=AT2TE68105;
Chr2	Araport11	transcript	14950775	14951210	.	-	.	geneID=AT2TE68105;coding_prediction=noncoding;predicted_type=TE;ID=AT2TE68105;Parent=AT2TE68105;
Chr2	Araport11	exon	14950775	14951210	.	-	.	geneID=AT2TE68105;coding_prediction=noncoding;predicted_type=TE;Parent=AT2TE68105;
Chr2	Merge	gene	14952147	14953717	.	-	.	geneID=Fused_2066;coding_prediction=noncoding;predicted_type=noncoding;ID=Fused_2066;
Chr2	Merge	transcript	14952147	14953717	.	-	.	geneID=Fused_2066;coding_prediction=noncoding;predicted_type=noncoding;ID=Fused_2066.1;Parent=Fused_2066;
Chr2	Merge	exon	14952147	14953717	.	-	.	geneID=Fused_2066;coding_prediction=noncoding;predicted_type=noncoding;Parent=Fused_2066.1;
Chr2	Merge	gene	14959056	14959359	.	+	.	geneID=Fused_2067;coding_prediction=noncoding;predicted_type=noncoding;ID=Fused_2067;
Chr2	Merge	transcript	14959056	14959359	.	+	.	geneID=Fused_2067;coding_prediction=noncoding;predicted_type=noncoding;ID=Fused_2067.1;Parent=Fused_2067;
Chr2	Merge	exon	14959056	14959359	.	+	.	geneID=Fused_2067;coding_prediction=noncoding;predicted_type=noncoding;Parent=Fused_2067.1;
Chr2	Merge	gene	14961539	14963085	.	+	.	geneID=Fused_2068;coding_prediction=coding;predicted_type=coding;ID=Fused_2068;
Chr2	Merge	transcript	14961539	14963085	.	+	.	geneID=Fused_2068;coding_prediction=coding;predicted_type=coding;ID=Fused_2068.1;Parent=Fused_2068;
Chr2	Merge	exon	14961539	14963085	.	+	.	geneID=Fused_2068;coding_prediction=coding;predicted_type=coding;Parent=Fused_2068.1;
Chr2	Merge	gene	14982974	14983273	.	+	.	geneID=Fused_2069;coding_prediction=noncoding;predicted_type=noncoding;ID=Fused_2069;
Chr2	Merge	transcript	14982974	14983273	.	+	.	geneID=Fused_2069;coding_prediction=noncoding;predicted_type=noncoding;ID=Fused_2069.1;Parent=Fused_2069;
Chr2	Merge	exon	14982974	14983273	.	+	.	geneID=Fused_2069;coding_prediction=noncoding;predicted_type=noncoding;Parent=Fused_2069.1;
Chr2	Merge	gene	15012336	15012640	.	+	.	geneID=Fused_2071;coding_prediction=noncoding;predicted_type=noncoding;ID=Fused_2071;
Chr2	Merge	transcript	15012336	15012640	.	+	.	geneID=Fused_2071;coding_prediction=noncoding;predicted_type=noncoding;ID=Fused_2071.1;Parent=Fused_2071;
Chr2	Merge	exon	15012336	15012640	.	+	.	geneID=Fused_2071;coding_prediction=noncoding;predicted_type=noncoding;Parent=Fused_2071.1;
Chr2	Lerv7	gene	15022340	15022638	.	-	.	geneID=Ler_NEW_RNA_R_14140;coding_prediction=noncoding;predicted_type=noncoding;ID=Ler_NEW_RNA_R_14140;
Chr2	Lerv7	transcript	15022340	15022638	.	-	.	geneID=Ler_NEW_RNA_R_14140;coding_prediction=noncoding;predicted_type=noncoding;ID=Ler_NEW_RNA_R_14140.1;Parent=Ler_NEW_RNA_R_14140;
Chr2	Lerv7	exon	15022340	15022638	.	-	.	geneID=Ler_NEW_RNA_R_14140;coding_prediction=noncoding;predicted_type=noncoding;Parent=Ler_NEW_RNA_R_14140.1;
Chr2	Lerv7	gene	15022755	15023198	.	-	.	geneID=Ler_NEW_RNA_R_14141;coding_prediction=noncoding;predicted_type=noncoding;ID=Ler_NEW_RNA_R_14141;
Chr2	Lerv7	transcript	15022755	15023198	.	-	.	geneID=Ler_NEW_RNA_R_14141;coding_prediction=noncoding;predicted_type=noncoding;ID=Ler_NEW_RNA_R_14141.1;Parent=Ler_NEW_RNA_R_14141;
Chr2	Lerv7	exon	15022755	15023198	.	-	.	geneID=Ler_NEW_RNA_R_14141;coding_prediction=noncoding;predicted_type=noncoding;Parent=Ler_NEW_RNA_R_14141.1;
Chr2	Benfey	gene	15064990	15065586	.	-	.	geneID=RLFS_014266_rev;coding_prediction=noncoding;predicted_type=noncoding;ID=RLFS_014266_rev;
Chr2	Benfey	transcript	15064990	15065586	.	-	.	geneID=RLFS_014266_rev;coding_prediction=noncoding;predicted_type=noncoding;ID=RLFS_014266_rev;Parent=RLFS_014266_rev;
Chr2	Benfey	exon	15064990	15065586	.	-	.	geneID=RLFS_014266_rev;coding_prediction=noncoding;predicted_type=noncoding;Parent=RLFS_014266_rev;
Chr2	Lerv7	gene	15107770	15108265	.	-	.	geneID=Ler_NEW_RNA_R_14166;coding_prediction=noncoding;predicted_type=noncoding;ID=Ler_NEW_RNA_R_14166;
Chr2	Lerv7	transcript	15107770	15108265	.	-	.	geneID=Ler_NEW_RNA_R_14166;coding_prediction=noncoding;predicted_type=noncoding;ID=Ler_NEW_RNA_R_14166.1;Parent=Ler_NEW_RNA_R_14166;
Chr2	Lerv7	exon	15107770	15108265	.	-	.	geneID=Ler_NEW_RNA_R_14166;coding_prediction=noncoding;predicted_type=noncoding;Parent=Ler_NEW_RNA_R_14166.1;
Chr2	Lerv7	gene	15113136	15113369	.	+	.	geneID=Ler_NEW_RNA_F_13909;coding_prediction=noncoding;predicted_type=noncoding;ID=Ler_NEW_RNA_F_13909;
Chr2	Lerv7	transcript	15113136	15113369	.	+	.	geneID=Ler_NEW_RNA_F_13909;coding_prediction=noncoding;predicted_type=noncoding;ID=Ler_NEW_RNA_F_13909.1;Parent=Ler_NEW_RNA_F_13909;
Chr2	Lerv7	exon	15113136	15113369	.	+	.	geneID=Ler_NEW_RNA_F_13909;coding_prediction=noncoding;predicted_type=noncoding;Parent=Ler_NEW_RNA_F_13909.1;
Chr2	Merge	gene	15139993	15140389	.	-	.	geneID=Fused_2073;coding_prediction=noncoding;predicted_type=noncoding;ID=Fused_2073;
Chr2	Merge	transcript	15139993	15140389	.	-	.	geneID=Fused_2073;coding_prediction=noncoding;predicted_type=noncoding;ID=Fused_2073.1;Parent=Fused_2073;
Chr2	Merge	exon	15139993	15140389	.	-	.	geneID=Fused_2073;coding_prediction=noncoding;predicted_type=noncoding;Parent=Fused_2073.1;
Chr2	CANTATAdb	gene	15140982	15142195	.	+	.	geneID=CNT2085133;coding_prediction=noncoding;predicted_type=noncoding;ID=CNT2085133;
Chr2	CANTATAdb	transcript	15140982	15142195	.	+	.	geneID=CNT2085133;coding_prediction=noncoding;predicted_type=noncoding;ID=CNT2085133;Parent=CNT2085133;
Chr2	CANTATAdb	exon	15140982	15142195	.	+	.	geneID=CNT2085133;coding_prediction=noncoding;predicted_type=noncoding;Parent=CNT2085133;
Chr2	Merge	gene	15147959	15148685	.	-	.	geneID=Fused_2075;coding_prediction=coding;predicted_type=coding;ID=Fused_2075;
Chr2	Merge	transcript	15147959	15148685	.	-	.	geneID=Fused_2075;coding_prediction=coding;predicted_type=coding;ID=Fused_2075.1;Parent=Fused_2075;
Chr2	Merge	exon	15147959	15148685	.	-	.	geneID=Fused_2075;coding_prediction=coding;predicted_type=coding;Parent=Fused_2075.1;
Chr2	Merge	gene	15149816	15150453	.	+	.	geneID=Fused_2076;coding_prediction=noncoding;predicted_type=noncoding;ID=Fused_2076;
Chr2	Merge	transcript	15149816	15150453	.	+	.	geneID=Fused_2076;coding_prediction=noncoding;predicted_type=noncoding;ID=Fused_2076.1;Parent=Fused_2076;
Chr2	Merge	exon	15149816	15150453	.	+	.	geneID=Fused_2076;coding_prediction=noncoding;predicted_type=noncoding;Parent=Fused_2076.1;
Chr2	CANTATAdb	gene	15150506	15151965	.	+	.	geneID=CNT2087767;coding_prediction=coding;predicted_type=noncoding;ID=CNT2087767;
Chr2	CANTATAdb	transcript	15150506	15151965	.	+	.	geneID=CNT2087767;coding_prediction=coding;predicted_type=noncoding;ID=CNT2087767;Parent=CNT2087767;
Chr2	CANTATAdb	exon	15150506	15151965	.	+	.	geneID=CNT2087767;coding_prediction=coding;predicted_type=noncoding;Parent=CNT2087767;
Chr2	Araport11	gene	15177548	15178187	.	-	.	geneID=AT2TE69230;coding_prediction=noncoding;predicted_type=TE;ID=AT2TE69230;
Chr2	Araport11	transcript	15177548	15178187	.	-	.	geneID=AT2TE69230;coding_prediction=noncoding;predicted_type=TE;ID=AT2TE69230;Parent=AT2TE69230;
Chr2	Araport11	exon	15177548	15178187	.	-	.	geneID=AT2TE69230;coding_prediction=noncoding;predicted_type=TE;Parent=AT2TE69230;
Chr2	Lerv7	gene	15202025	15202404	.	-	.	geneID=Ler_NEW_RNA_R_14195;coding_prediction=noncoding;predicted_type=noncoding;ID=Ler_NEW_RNA_R_14195;
Chr2	Lerv7	transcript	15202025	15202404	.	-	.	geneID=Ler_NEW_RNA_R_14195;coding_prediction=noncoding;predicted_type=noncoding;ID=Ler_NEW_RNA_R_14195.1;Parent=Ler_NEW_RNA_R_14195;
Chr2	Lerv7	exon	15202025	15202404	.	-	.	geneID=Ler_NEW_RNA_R_14195;coding_prediction=noncoding;predicted_type=noncoding;Parent=Ler_NEW_RNA_R_14195.1;
Chr2	Lerv7	gene	15216857	15217107	.	+	.	geneID=Ler_NEW_RNA_F_13931;coding_prediction=noncoding;predicted_type=noncoding;ID=Ler_NEW_RNA_F_13931;
Chr2	Lerv7	transcript	15216857	15217107	.	+	.	geneID=Ler_NEW_RNA_F_13931;coding_prediction=noncoding;predicted_type=noncoding;ID=Ler_NEW_RNA_F_13931.1;Parent=Ler_NEW_RNA_F_13931;
Chr2	Lerv7	exon	15216857	15217107	.	+	.	geneID=Ler_NEW_RNA_F_13931;coding_prediction=noncoding;predicted_type=noncoding;Parent=Ler_NEW_RNA_F_13931.1;
Chr2	Merge	gene	15218954	15219382	.	+	.	geneID=Fused_2080;coding_prediction=noncoding;predicted_type=noncoding;ID=Fused_2080;
Chr2	Merge	transcript	15218954	15219382	.	+	.	geneID=Fused_2080;coding_prediction=noncoding;predicted_type=noncoding;ID=Fused_2080.1;Parent=Fused_2080;
Chr2	Merge	exon	15218954	15219382	.	+	.	geneID=Fused_2080;coding_prediction=noncoding;predicted_type=noncoding;Parent=Fused_2080.1;
Chr2	CANTATAdb	gene	15220693	15221687	.	+	.	geneID=CNT2084992;coding_prediction=noncoding;predicted_type=noncoding;ID=CNT2084992;
Chr2	CANTATAdb	transcript	15220693	15221687	.	+	.	geneID=CNT2084992;coding_prediction=noncoding;predicted_type=noncoding;ID=CNT2084992;Parent=CNT2084992;
Chr2	CANTATAdb	exon	15220693	15221687	.	+	.	geneID=CNT2084992;coding_prediction=noncoding;predicted_type=noncoding;Parent=CNT2084992;
Chr2	Merge	gene	15241642	15242520	.	+	.	geneID=Fused_2083;coding_prediction=noncoding;predicted_type=noncoding;ID=Fused_2083;
Chr2	Merge	transcript	15241642	15242520	.	+	.	geneID=Fused_2083;coding_prediction=noncoding;predicted_type=noncoding;ID=Fused_2083.1;Parent=Fused_2083;
Chr2	Merge	exon	15241642	15242520	.	+	.	geneID=Fused_2083;coding_prediction=noncoding;predicted_type=noncoding;Parent=Fused_2083.1;
Chr2	CANTATAdb	gene	15250924	15252238	.	-	.	geneID=CNT2084945;coding_prediction=noncoding;predicted_type=noncoding;ID=CNT2084945;
Chr2	CANTATAdb	transcript	15250924	15252238	.	-	.	geneID=CNT2084945;coding_prediction=noncoding;predicted_type=noncoding;ID=CNT2084945;Parent=CNT2084945;
Chr2	CANTATAdb	exon	15250924	15251635	.	-	.	geneID=CNT2084945;coding_prediction=noncoding;predicted_type=noncoding;Parent=CNT2084945;
Chr2	CANTATAdb	exon	15251716	15252238	.	-	.	geneID=CNT2084945;coding_prediction=noncoding;predicted_type=noncoding;Parent=CNT2084945;
Chr2	Merge	gene	15256175	15257263	.	+	.	geneID=Fused_2085;coding_prediction=noncoding;predicted_type=noncoding;ID=Fused_2085;
Chr2	Merge	transcript	15256175	15257263	.	+	.	geneID=Fused_2085;coding_prediction=noncoding;predicted_type=noncoding;ID=Fused_2085.1;Parent=Fused_2085;
Chr2	Merge	exon	15256175	15257263	.	+	.	geneID=Fused_2085;coding_prediction=noncoding;predicted_type=noncoding;Parent=Fused_2085.1;
Chr2	Merge	gene	15272128	15272383	.	+	.	geneID=Fused_2087;coding_prediction=coding;predicted_type=coding;ID=Fused_2087;
Chr2	Merge	transcript	15272128	15272383	.	+	.	geneID=Fused_2087;coding_prediction=coding;predicted_type=coding;ID=Fused_2087.1;Parent=Fused_2087;
Chr2	Merge	exon	15272128	15272383	.	+	.	geneID=Fused_2087;coding_prediction=coding;predicted_type=coding;Parent=Fused_2087.1;
Chr2	Lerv7	gene	15276294	15276538	.	-	.	geneID=Ler_NEW_RNA_R_14220;coding_prediction=noncoding;predicted_type=noncoding;ID=Ler_NEW_RNA_R_14220;
Chr2	Lerv7	transcript	15276294	15276538	.	-	.	geneID=Ler_NEW_RNA_R_14220;coding_prediction=noncoding;predicted_type=noncoding;ID=Ler_NEW_RNA_R_14220.1;Parent=Ler_NEW_RNA_R_14220;
Chr2	Lerv7	exon	15276294	15276538	.	-	.	geneID=Ler_NEW_RNA_R_14220;coding_prediction=noncoding;predicted_type=noncoding;Parent=Ler_NEW_RNA_R_14220.1;
Chr2	Merge	gene	15277497	15278235	.	+	.	geneID=Fused_2088;coding_prediction=noncoding;predicted_type=noncoding;ID=Fused_2088;
Chr2	Merge	transcript	15277497	15278235	.	+	.	geneID=Fused_2088;coding_prediction=noncoding;predicted_type=noncoding;ID=Fused_2088.1;Parent=Fused_2088;
Chr2	Merge	exon	15277497	15278235	.	+	.	geneID=Fused_2088;coding_prediction=noncoding;predicted_type=noncoding;Parent=Fused_2088.1;
Chr2	Lerv7	gene	15295325	15295693	.	+	.	geneID=Ler_NEW_RNA_F_13970;coding_prediction=noncoding;predicted_type=noncoding;ID=Ler_NEW_RNA_F_13970;
Chr2	Lerv7	transcript	15295325	15295693	.	+	.	geneID=Ler_NEW_RNA_F_13970;coding_prediction=noncoding;predicted_type=noncoding;ID=Ler_NEW_RNA_F_13970.1;Parent=Ler_NEW_RNA_F_13970;
Chr2	Lerv7	exon	15295325	15295693	.	+	.	geneID=Ler_NEW_RNA_F_13970;coding_prediction=noncoding;predicted_type=noncoding;Parent=Ler_NEW_RNA_F_13970.1;
Chr2	Merge	gene	15296203	15297090	.	+	.	geneID=Fused_2089;coding_prediction=noncoding;predicted_type=noncoding;ID=Fused_2089;
Chr2	Merge	transcript	15296203	15297090	.	+	.	geneID=Fused_2089;coding_prediction=noncoding;predicted_type=noncoding;ID=Fused_2089.1;Parent=Fused_2089;
Chr2	Merge	exon	15296203	15297090	.	+	.	geneID=Fused_2089;coding_prediction=noncoding;predicted_type=noncoding;Parent=Fused_2089.1;
Chr2	Lerv7	gene	15300916	15301239	.	-	.	geneID=Ler_NEW_RNA_R_14228;coding_prediction=noncoding;predicted_type=noncoding;ID=Ler_NEW_RNA_R_14228;
Chr2	Lerv7	transcript	15300916	15301239	.	-	.	geneID=Ler_NEW_RNA_R_14228;coding_prediction=noncoding;predicted_type=noncoding;ID=Ler_NEW_RNA_R_14228.1;Parent=Ler_NEW_RNA_R_14228;
Chr2	Lerv7	exon	15300916	15301239	.	-	.	geneID=Ler_NEW_RNA_R_14228;coding_prediction=noncoding;predicted_type=noncoding;Parent=Ler_NEW_RNA_R_14228.1;
Chr2	Merge	gene	15325231	15325969	.	-	.	geneID=Fused_2090;coding_prediction=coding;predicted_type=coding;ID=Fused_2090;
Chr2	Merge	transcript	15325231	15325969	.	-	.	geneID=Fused_2090;coding_prediction=coding;predicted_type=coding;ID=Fused_2090.1;Parent=Fused_2090;
Chr2	Merge	exon	15325231	15325969	.	-	.	geneID=Fused_2090;coding_prediction=coding;predicted_type=coding;Parent=Fused_2090.1;
Chr2	Merge	gene	15328374	15328811	.	+	.	geneID=Fused_2091;coding_prediction=noncoding;predicted_type=noncoding;ID=Fused_2091;
Chr2	Merge	transcript	15328374	15328811	.	+	.	geneID=Fused_2091;coding_prediction=noncoding;predicted_type=noncoding;ID=Fused_2091.1;Parent=Fused_2091;
Chr2	Merge	exon	15328374	15328811	.	+	.	geneID=Fused_2091;coding_prediction=noncoding;predicted_type=noncoding;Parent=Fused_2091.1;
Chr2	Col	gene	15340579	15341114	.	-	.	geneID=Col_NEW_RNA_R_13205;coding_prediction=noncoding;predicted_type=noncoding;ID=Col_NEW_RNA_R_13205;
Chr2	Col	transcript	15340579	15341114	.	-	.	geneID=Col_NEW_RNA_R_13205;coding_prediction=noncoding;predicted_type=noncoding;ID=Col_NEW_RNA_R_13205.1;Parent=Col_NEW_RNA_R_13205;
Chr2	Col	exon	15340579	15341114	.	-	.	geneID=Col_NEW_RNA_R_13205;coding_prediction=noncoding;predicted_type=noncoding;Parent=Col_NEW_RNA_R_13205.1;
Chr2	Merge	gene	15344671	15346019	.	-	.	geneID=Fused_2092;coding_prediction=noncoding;predicted_type=noncoding;ID=Fused_2092;
Chr2	Merge	transcript	15344671	15346019	.	-	.	geneID=Fused_2092;coding_prediction=noncoding;predicted_type=noncoding;ID=Fused_2092.1;Parent=Fused_2092;
Chr2	Merge	exon	15344671	15346019	.	-	.	geneID=Fused_2092;coding_prediction=noncoding;predicted_type=noncoding;Parent=Fused_2092.1;
Chr2	CANTATAdb	gene	15356213	15356662	.	+	.	geneID=CNT2086778;coding_prediction=noncoding;predicted_type=coding;ID=CNT2086778;
Chr2	CANTATAdb	transcript	15356213	15356662	.	+	.	geneID=CNT2086778;coding_prediction=noncoding;predicted_type=coding;ID=CNT2086778;Parent=CNT2086778;
Chr2	CANTATAdb	exon	15356213	15356662	.	+	.	geneID=CNT2086778;coding_prediction=noncoding;predicted_type=coding;Parent=CNT2086778;
Chr2	Merge	gene	15384494	15384813	.	+	.	geneID=Fused_2095;coding_prediction=noncoding;predicted_type=noncoding;ID=Fused_2095;
Chr2	Merge	transcript	15384494	15384813	.	+	.	geneID=Fused_2095;coding_prediction=noncoding;predicted_type=noncoding;ID=Fused_2095.1;Parent=Fused_2095;
Chr2	Merge	exon	15384494	15384813	.	+	.	geneID=Fused_2095;coding_prediction=noncoding;predicted_type=noncoding;Parent=Fused_2095.1;
Chr2	Merge	gene	15386636	15387075	.	+	.	geneID=Fused_2096;coding_prediction=coding;predicted_type=coding;ID=Fused_2096;
Chr2	Merge	transcript	15386636	15387075	.	+	.	geneID=Fused_2096;coding_prediction=coding;predicted_type=coding;ID=Fused_2096.1;Parent=Fused_2096;
Chr2	Merge	exon	15386636	15387075	.	+	.	geneID=Fused_2096;coding_prediction=coding;predicted_type=coding;Parent=Fused_2096.1;
Chr2	Merge	gene	15394659	15394905	.	-	.	geneID=Fused_2097;coding_prediction=noncoding;predicted_type=noncoding;ID=Fused_2097;
Chr2	Merge	transcript	15394659	15394905	.	-	.	geneID=Fused_2097;coding_prediction=noncoding;predicted_type=noncoding;ID=Fused_2097.1;Parent=Fused_2097;
Chr2	Merge	exon	15394659	15394905	.	-	.	geneID=Fused_2097;coding_prediction=noncoding;predicted_type=noncoding;Parent=Fused_2097.1;
Chr2	Merge	gene	15397131	15397360	.	-	.	geneID=Fused_2098;coding_prediction=noncoding;predicted_type=noncoding;ID=Fused_2098;
Chr2	Merge	transcript	15397131	15397360	.	-	.	geneID=Fused_2098;coding_prediction=noncoding;predicted_type=noncoding;ID=Fused_2098.1;Parent=Fused_2098;
Chr2	Merge	exon	15397131	15397360	.	-	.	geneID=Fused_2098;coding_prediction=noncoding;predicted_type=noncoding;Parent=Fused_2098.1;
Chr2	Merge	gene	15413365	15413856	.	+	.	geneID=Fused_2099;coding_prediction=noncoding;predicted_type=noncoding;ID=Fused_2099;
Chr2	Merge	transcript	15413365	15413856	.	+	.	geneID=Fused_2099;coding_prediction=noncoding;predicted_type=noncoding;ID=Fused_2099.1;Parent=Fused_2099;
Chr2	Merge	exon	15413365	15413856	.	+	.	geneID=Fused_2099;coding_prediction=noncoding;predicted_type=noncoding;Parent=Fused_2099.1;
Chr2	Merge	gene	15420141	15420524	.	+	.	geneID=Fused_2100;coding_prediction=coding;predicted_type=coding;ID=Fused_2100;
Chr2	Merge	transcript	15420141	15420524	.	+	.	geneID=Fused_2100;coding_prediction=coding;predicted_type=coding;ID=Fused_2100.1;Parent=Fused_2100;
Chr2	Merge	exon	15420141	15420524	.	+	.	geneID=Fused_2100;coding_prediction=coding;predicted_type=coding;Parent=Fused_2100.1;
Chr2	Merge	gene	15420660	15421032	.	+	.	geneID=Fused_2101;coding_prediction=noncoding;predicted_type=noncoding;ID=Fused_2101;
Chr2	Merge	transcript	15420660	15421032	.	+	.	geneID=Fused_2101;coding_prediction=noncoding;predicted_type=noncoding;ID=Fused_2101.1;Parent=Fused_2101;
Chr2	Merge	exon	15420660	15421032	.	+	.	geneID=Fused_2101;coding_prediction=noncoding;predicted_type=noncoding;Parent=Fused_2101.1;
Chr2	Merge	gene	15422383	15423254	.	-	.	geneID=Fused_2102;coding_prediction=noncoding;predicted_type=noncoding;ID=Fused_2102;
Chr2	Merge	transcript	15422383	15423254	.	-	.	geneID=Fused_2102;coding_prediction=noncoding;predicted_type=noncoding;ID=Fused_2102.1;Parent=Fused_2102;
Chr2	Merge	exon	15422383	15423254	.	-	.	geneID=Fused_2102;coding_prediction=noncoding;predicted_type=noncoding;Parent=Fused_2102.1;
Chr2	Merge	gene	15440404	15440761	.	+	.	geneID=Fused_2103;coding_prediction=noncoding;predicted_type=noncoding;ID=Fused_2103;
Chr2	Merge	transcript	15440404	15440761	.	+	.	geneID=Fused_2103;coding_prediction=noncoding;predicted_type=noncoding;ID=Fused_2103.1;Parent=Fused_2103;
Chr2	Merge	exon	15440404	15440761	.	+	.	geneID=Fused_2103;coding_prediction=noncoding;predicted_type=noncoding;Parent=Fused_2103.1;
Chr2	Merge	gene	15472940	15473809	.	+	.	geneID=Fused_2104;coding_prediction=noncoding;predicted_type=noncoding;ID=Fused_2104;
Chr2	Merge	transcript	15472940	15473809	.	+	.	geneID=Fused_2104;coding_prediction=noncoding;predicted_type=noncoding;ID=Fused_2104.1;Parent=Fused_2104;
Chr2	Merge	exon	15472940	15473809	.	+	.	geneID=Fused_2104;coding_prediction=noncoding;predicted_type=noncoding;Parent=Fused_2104.1;
Chr2	Merge	gene	15473872	15474940	.	+	.	geneID=Fused_2105;coding_prediction=noncoding;predicted_type=noncoding;ID=Fused_2105;
Chr2	Merge	transcript	15473872	15474940	.	+	.	geneID=Fused_2105;coding_prediction=noncoding;predicted_type=noncoding;ID=Fused_2105.1;Parent=Fused_2105;
Chr2	Merge	exon	15473872	15474940	.	+	.	geneID=Fused_2105;coding_prediction=noncoding;predicted_type=noncoding;Parent=Fused_2105.1;
Chr2	Merge	gene	15507042	15507576	.	+	.	geneID=Fused_2106;coding_prediction=noncoding;predicted_type=noncoding;ID=Fused_2106;
Chr2	Merge	transcript	15507042	15507576	.	+	.	geneID=Fused_2106;coding_prediction=noncoding;predicted_type=noncoding;ID=Fused_2106.1;Parent=Fused_2106;
Chr2	Merge	exon	15507042	15507576	.	+	.	geneID=Fused_2106;coding_prediction=noncoding;predicted_type=noncoding;Parent=Fused_2106.1;
Chr2	Col	gene	15527700	15527918	.	+	.	geneID=Col_NEW_RNA_F_13135;coding_prediction=noncoding;predicted_type=noncoding;ID=Col_NEW_RNA_F_13135;
Chr2	Col	transcript	15527700	15527918	.	+	.	geneID=Col_NEW_RNA_F_13135;coding_prediction=noncoding;predicted_type=noncoding;ID=Col_NEW_RNA_F_13135.1;Parent=Col_NEW_RNA_F_13135;
Chr2	Col	exon	15527700	15527918	.	+	.	geneID=Col_NEW_RNA_F_13135;coding_prediction=noncoding;predicted_type=noncoding;Parent=Col_NEW_RNA_F_13135.1;
Chr2	Merge	gene	15531960	15532569	.	-	.	geneID=Fused_2107;coding_prediction=noncoding;predicted_type=noncoding;ID=Fused_2107;
Chr2	Merge	transcript	15531960	15532569	.	-	.	geneID=Fused_2107;coding_prediction=noncoding;predicted_type=noncoding;ID=Fused_2107.1;Parent=Fused_2107;
Chr2	Merge	exon	15531960	15532569	.	-	.	geneID=Fused_2107;coding_prediction=noncoding;predicted_type=noncoding;Parent=Fused_2107.1;
Chr2	Merge	gene	15540352	15540642	.	+	.	geneID=Fused_2108;coding_prediction=noncoding;predicted_type=noncoding;ID=Fused_2108;
Chr2	Merge	transcript	15540352	15540642	.	+	.	geneID=Fused_2108;coding_prediction=noncoding;predicted_type=noncoding;ID=Fused_2108.1;Parent=Fused_2108;
Chr2	Merge	exon	15540352	15540642	.	+	.	geneID=Fused_2108;coding_prediction=noncoding;predicted_type=noncoding;Parent=Fused_2108.1;
Chr2	Lerv7	gene	15551987	15552190	.	+	.	geneID=Ler_NEW_RNA_F_14082;coding_prediction=noncoding;predicted_type=noncoding;ID=Ler_NEW_RNA_F_14082;
Chr2	Lerv7	transcript	15551987	15552190	.	+	.	geneID=Ler_NEW_RNA_F_14082;coding_prediction=noncoding;predicted_type=noncoding;ID=Ler_NEW_RNA_F_14082.1;Parent=Ler_NEW_RNA_F_14082;
Chr2	Lerv7	exon	15551987	15552190	.	+	.	geneID=Ler_NEW_RNA_F_14082;coding_prediction=noncoding;predicted_type=noncoding;Parent=Ler_NEW_RNA_F_14082.1;
Chr2	Merge	gene	15554589	15555459	.	+	.	geneID=Fused_2109;coding_prediction=noncoding;predicted_type=noncoding;ID=Fused_2109;
Chr2	Merge	transcript	15554589	15555459	.	+	.	geneID=Fused_2109;coding_prediction=noncoding;predicted_type=noncoding;ID=Fused_2109.1;Parent=Fused_2109;
Chr2	Merge	exon	15554589	15555459	.	+	.	geneID=Fused_2109;coding_prediction=noncoding;predicted_type=noncoding;Parent=Fused_2109.1;
Chr2	Merge	gene	15576578	15577957	.	-	.	geneID=Fused_2112;coding_prediction=noncoding;predicted_type=noncoding;ID=Fused_2112;
Chr2	Merge	transcript	15576578	15577957	.	-	.	geneID=Fused_2112;coding_prediction=noncoding;predicted_type=noncoding;ID=Fused_2112.1;Parent=Fused_2112;
Chr2	Merge	exon	15576578	15577957	.	-	.	geneID=Fused_2112;coding_prediction=noncoding;predicted_type=noncoding;Parent=Fused_2112.1;
Chr2	Merge	gene	15578117	15578843	.	-	.	geneID=Fused_2113;coding_prediction=noncoding;predicted_type=noncoding;ID=Fused_2113;
Chr2	Merge	transcript	15578117	15578843	.	-	.	geneID=Fused_2113;coding_prediction=noncoding;predicted_type=noncoding;ID=Fused_2113.1;Parent=Fused_2113;
Chr2	Merge	exon	15578117	15578843	.	-	.	geneID=Fused_2113;coding_prediction=noncoding;predicted_type=noncoding;Parent=Fused_2113.1;
Chr2	Merge	gene	15579612	15580070	.	+	.	geneID=Fused_2114;coding_prediction=noncoding;predicted_type=noncoding;ID=Fused_2114;
Chr2	Merge	transcript	15579612	15580070	.	+	.	geneID=Fused_2114;coding_prediction=noncoding;predicted_type=noncoding;ID=Fused_2114.1;Parent=Fused_2114;
Chr2	Merge	exon	15579612	15580070	.	+	.	geneID=Fused_2114;coding_prediction=noncoding;predicted_type=noncoding;Parent=Fused_2114.1;
Chr2	Merge	gene	15582959	15584063	.	+	.	geneID=Fused_2115;coding_prediction=coding;predicted_type=coding;ID=Fused_2115;
Chr2	Merge	transcript	15582959	15584063	.	+	.	geneID=Fused_2115;coding_prediction=coding;predicted_type=coding;ID=Fused_2115.1;Parent=Fused_2115;
Chr2	Merge	exon	15582959	15584063	.	+	.	geneID=Fused_2115;coding_prediction=coding;predicted_type=coding;Parent=Fused_2115.1;
Chr2	Merge	gene	15593920	15594921	.	-	.	geneID=Fused_2116;coding_prediction=coding;predicted_type=coding;ID=Fused_2116;
Chr2	Merge	transcript	15593920	15594921	.	-	.	geneID=Fused_2116;coding_prediction=coding;predicted_type=coding;ID=Fused_2116.1;Parent=Fused_2116;
Chr2	Merge	exon	15593920	15594921	.	-	.	geneID=Fused_2116;coding_prediction=coding;predicted_type=coding;Parent=Fused_2116.1;
Chr2	Lerv7	gene	15602695	15603088	.	-	.	geneID=Ler_NEW_RNA_R_14357;coding_prediction=noncoding;predicted_type=noncoding;ID=Ler_NEW_RNA_R_14357;
Chr2	Lerv7	transcript	15602695	15603088	.	-	.	geneID=Ler_NEW_RNA_R_14357;coding_prediction=noncoding;predicted_type=noncoding;ID=Ler_NEW_RNA_R_14357.1;Parent=Ler_NEW_RNA_R_14357;
Chr2	Lerv7	exon	15602695	15603088	.	-	.	geneID=Ler_NEW_RNA_R_14357;coding_prediction=noncoding;predicted_type=noncoding;Parent=Ler_NEW_RNA_R_14357.1;
Chr2	Lerv7	gene	15603220	15603609	.	-	.	geneID=Ler_NEW_RNA_R_14358;coding_prediction=coding;predicted_type=coding;ID=Ler_NEW_RNA_R_14358;
Chr2	Lerv7	transcript	15603220	15603609	.	-	.	geneID=Ler_NEW_RNA_R_14358;coding_prediction=coding;predicted_type=coding;ID=Ler_NEW_RNA_R_14358.1;Parent=Ler_NEW_RNA_R_14358;
Chr2	Lerv7	exon	15603220	15603609	.	-	.	geneID=Ler_NEW_RNA_R_14358;coding_prediction=coding;predicted_type=coding;Parent=Ler_NEW_RNA_R_14358.1;
Chr2	Merge	gene	15608693	15609104	.	+	.	geneID=Fused_2117;coding_prediction=noncoding;predicted_type=noncoding;ID=Fused_2117;
Chr2	Merge	transcript	15608693	15609104	.	+	.	geneID=Fused_2117;coding_prediction=noncoding;predicted_type=noncoding;ID=Fused_2117.1;Parent=Fused_2117;
Chr2	Merge	exon	15608693	15609104	.	+	.	geneID=Fused_2117;coding_prediction=noncoding;predicted_type=noncoding;Parent=Fused_2117.1;
Chr2	Merge	gene	15630528	15631673	.	-	.	geneID=Fused_2118;coding_prediction=noncoding;predicted_type=noncoding;ID=Fused_2118;
Chr2	Merge	transcript	15630528	15631673	.	-	.	geneID=Fused_2118;coding_prediction=noncoding;predicted_type=noncoding;ID=Fused_2118.1;Parent=Fused_2118;
Chr2	Merge	exon	15630528	15631302	.	-	.	geneID=Fused_2118;coding_prediction=noncoding;predicted_type=noncoding;Parent=Fused_2118.1;
Chr2	Merge	exon	15631427	15631673	.	-	.	geneID=Fused_2118;coding_prediction=noncoding;predicted_type=noncoding;Parent=Fused_2118.1;
Chr2	Merge	gene	15634286	15634697	.	-	.	geneID=Fused_2120;coding_prediction=noncoding;predicted_type=noncoding;ID=Fused_2120;
Chr2	Merge	transcript	15634286	15634697	.	-	.	geneID=Fused_2120;coding_prediction=noncoding;predicted_type=noncoding;ID=Fused_2120.1;Parent=Fused_2120;
Chr2	Merge	exon	15634286	15634697	.	-	.	geneID=Fused_2120;coding_prediction=noncoding;predicted_type=noncoding;Parent=Fused_2120.1;
Chr2	Araport11	gene	15664268	15664934	.	-	.	geneID=AT2TE71660;coding_prediction=coding;predicted_type=TE;ID=AT2TE71660;
Chr2	Araport11	transcript	15664268	15664934	.	-	.	geneID=AT2TE71660;coding_prediction=coding;predicted_type=TE;ID=AT2TE71660;Parent=AT2TE71660;
Chr2	Araport11	exon	15664268	15664934	.	-	.	geneID=AT2TE71660;coding_prediction=coding;predicted_type=TE;Parent=AT2TE71660;
Chr2	Araport11	gene	15668574	15669331	.	-	.	geneID=AT2TE71670;coding_prediction=noncoding;predicted_type=TE;ID=AT2TE71670;
Chr2	Araport11	transcript	15668574	15669331	.	-	.	geneID=AT2TE71670;coding_prediction=noncoding;predicted_type=TE;ID=AT2TE71670;Parent=AT2TE71670;
Chr2	Araport11	exon	15668574	15669331	.	-	.	geneID=AT2TE71670;coding_prediction=noncoding;predicted_type=TE;Parent=AT2TE71670;
Chr2	Merge	gene	15669503	15669902	.	-	.	geneID=Fused_2123;coding_prediction=coding;predicted_type=coding;ID=Fused_2123;
Chr2	Merge	transcript	15669503	15669902	.	-	.	geneID=Fused_2123;coding_prediction=coding;predicted_type=coding;ID=Fused_2123.1;Parent=Fused_2123;
Chr2	Merge	exon	15669503	15669902	.	-	.	geneID=Fused_2123;coding_prediction=coding;predicted_type=coding;Parent=Fused_2123.1;
Chr2	Merge	gene	15671690	15672377	.	+	.	geneID=Fused_2124;coding_prediction=coding;predicted_type=coding;ID=Fused_2124;
Chr2	Merge	transcript	15671690	15672377	.	+	.	geneID=Fused_2124;coding_prediction=coding;predicted_type=coding;ID=Fused_2124.1;Parent=Fused_2124;
Chr2	Merge	exon	15671690	15672377	.	+	.	geneID=Fused_2124;coding_prediction=coding;predicted_type=coding;Parent=Fused_2124.1;
Chr2	Merge	gene	15686367	15687003	.	+	.	geneID=Fused_2125;coding_prediction=noncoding;predicted_type=noncoding;ID=Fused_2125;
Chr2	Merge	transcript	15686367	15687003	.	+	.	geneID=Fused_2125;coding_prediction=noncoding;predicted_type=noncoding;ID=Fused_2125.1;Parent=Fused_2125;
Chr2	Merge	exon	15686367	15687003	.	+	.	geneID=Fused_2125;coding_prediction=noncoding;predicted_type=noncoding;Parent=Fused_2125.1;
Chr2	Merge	gene	15699023	15699890	.	+	.	geneID=Fused_2126;coding_prediction=noncoding;predicted_type=noncoding;ID=Fused_2126;
Chr2	Merge	transcript	15699023	15699890	.	+	.	geneID=Fused_2126;coding_prediction=noncoding;predicted_type=noncoding;ID=Fused_2126.1;Parent=Fused_2126;
Chr2	Merge	exon	15699023	15699890	.	+	.	geneID=Fused_2126;coding_prediction=noncoding;predicted_type=noncoding;Parent=Fused_2126.1;
Chr2	Merge	gene	15707400	15708397	.	-	.	geneID=Fused_2127;coding_prediction=noncoding;predicted_type=noncoding;ID=Fused_2127;
Chr2	Merge	transcript	15707400	15708397	.	-	.	geneID=Fused_2127;coding_prediction=noncoding;predicted_type=noncoding;ID=Fused_2127.1;Parent=Fused_2127;
Chr2	Merge	exon	15707400	15708397	.	-	.	geneID=Fused_2127;coding_prediction=noncoding;predicted_type=noncoding;Parent=Fused_2127.1;
Chr2	Merge	gene	15714978	15715208	.	-	.	geneID=Fused_2129;coding_prediction=noncoding;predicted_type=noncoding;ID=Fused_2129;
Chr2	Merge	transcript	15714978	15715208	.	-	.	geneID=Fused_2129;coding_prediction=noncoding;predicted_type=noncoding;ID=Fused_2129.1;Parent=Fused_2129;
Chr2	Merge	exon	15714978	15715208	.	-	.	geneID=Fused_2129;coding_prediction=noncoding;predicted_type=noncoding;Parent=Fused_2129.1;
Chr2	Lerv7	gene	15724236	15724815	.	-	.	geneID=Ler_NEW_RNA_R_14413;coding_prediction=noncoding;predicted_type=noncoding;ID=Ler_NEW_RNA_R_14413;
Chr2	Lerv7	transcript	15724236	15724815	.	-	.	geneID=Ler_NEW_RNA_R_14413;coding_prediction=noncoding;predicted_type=noncoding;ID=Ler_NEW_RNA_R_14413.1;Parent=Ler_NEW_RNA_R_14413;
Chr2	Lerv7	exon	15724236	15724815	.	-	.	geneID=Ler_NEW_RNA_R_14413;coding_prediction=noncoding;predicted_type=noncoding;Parent=Ler_NEW_RNA_R_14413.1;
Chr2	Araport11	gene	15725376	15725687	.	+	.	geneID=AT2G08960;coding_prediction=coding;predicted_type=noncoding;ID=AT2G08960;
Chr2	Araport11	transcript	15725376	15725687	.	+	.	geneID=AT2G08960;coding_prediction=coding;predicted_type=noncoding;ID=AT2G08960.1;Parent=AT2G08960;
Chr2	Araport11	exon	15725376	15725687	.	+	.	geneID=AT2G08960;coding_prediction=coding;predicted_type=noncoding;Parent=AT2G08960.1;
Chr2	Araport11	gene	15726530	15726957	.	-	.	geneID=AT2G38360;coding_prediction=noncoding;predicted_type=coding;ID=AT2G38360;
Chr2	Araport11	transcript	15726530	15726957	.	-	.	geneID=AT2G38360;coding_prediction=noncoding;predicted_type=coding;ID=AT2G38360.1;Parent=AT2G38360;
Chr2	Araport11	exon	15726530	15726957	.	-	.	geneID=AT2G38360;coding_prediction=noncoding;predicted_type=coding;Parent=AT2G38360.1;
Chr2	CANTATAdb	gene	15735366	15735983	.	-	.	geneID=CNT2085083;coding_prediction=coding;predicted_type=noncoding;ID=CNT2085083;
Chr2	CANTATAdb	transcript	15735366	15735983	.	-	.	geneID=CNT2085083;coding_prediction=coding;predicted_type=noncoding;ID=CNT2085083;Parent=CNT2085083;
Chr2	CANTATAdb	exon	15735366	15735983	.	-	.	geneID=CNT2085083;coding_prediction=coding;predicted_type=noncoding;Parent=CNT2085083;
Chr2	Merge	gene	15741226	15741617	.	-	.	geneID=Fused_2131;coding_prediction=noncoding;predicted_type=noncoding;ID=Fused_2131;
Chr2	Merge	transcript	15741226	15741617	.	-	.	geneID=Fused_2131;coding_prediction=noncoding;predicted_type=noncoding;ID=Fused_2131.1;Parent=Fused_2131;
Chr2	Merge	exon	15741226	15741617	.	-	.	geneID=Fused_2131;coding_prediction=noncoding;predicted_type=noncoding;Parent=Fused_2131.1;
Chr2	Lerv7	gene	15741934	15742141	.	-	.	geneID=Ler_NEW_RNA_R_14424;coding_prediction=noncoding;predicted_type=noncoding;ID=Ler_NEW_RNA_R_14424;
Chr2	Lerv7	transcript	15741934	15742141	.	-	.	geneID=Ler_NEW_RNA_R_14424;coding_prediction=noncoding;predicted_type=noncoding;ID=Ler_NEW_RNA_R_14424.1;Parent=Ler_NEW_RNA_R_14424;
Chr2	Lerv7	exon	15741934	15742141	.	-	.	geneID=Ler_NEW_RNA_R_14424;coding_prediction=noncoding;predicted_type=noncoding;Parent=Ler_NEW_RNA_R_14424.1;
Chr2	Merge	gene	15766838	15767836	.	-	.	geneID=Fused_2132;coding_prediction=noncoding;predicted_type=noncoding;ID=Fused_2132;
Chr2	Merge	transcript	15766838	15767836	.	-	.	geneID=Fused_2132;coding_prediction=noncoding;predicted_type=noncoding;ID=Fused_2132.1;Parent=Fused_2132;
Chr2	Merge	exon	15766838	15767836	.	-	.	geneID=Fused_2132;coding_prediction=noncoding;predicted_type=noncoding;Parent=Fused_2132.1;
Chr2	Lerv7	gene	15776080	15776330	.	+	.	geneID=Ler_NEW_RNA_F_14172;coding_prediction=noncoding;predicted_type=noncoding;ID=Ler_NEW_RNA_F_14172;
Chr2	Lerv7	transcript	15776080	15776330	.	+	.	geneID=Ler_NEW_RNA_F_14172;coding_prediction=noncoding;predicted_type=noncoding;ID=Ler_NEW_RNA_F_14172.1;Parent=Ler_NEW_RNA_F_14172;
Chr2	Lerv7	exon	15776080	15776330	.	+	.	geneID=Ler_NEW_RNA_F_14172;coding_prediction=noncoding;predicted_type=noncoding;Parent=Ler_NEW_RNA_F_14172.1;
Chr2	CANTATAdb	gene	15779618	15780043	.	+	.	geneID=CNT2089157;coding_prediction=noncoding;predicted_type=noncoding;ID=CNT2089157;
Chr2	CANTATAdb	transcript	15779618	15780043	.	+	.	geneID=CNT2089157;coding_prediction=noncoding;predicted_type=noncoding;ID=CNT2089157;Parent=CNT2089157;
Chr2	CANTATAdb	exon	15779618	15780043	.	+	.	geneID=CNT2089157;coding_prediction=noncoding;predicted_type=noncoding;Parent=CNT2089157;
Chr2	Merge	gene	15790254	15790622	.	-	.	geneID=Fused_2134;coding_prediction=noncoding;predicted_type=noncoding;ID=Fused_2134;
Chr2	Merge	transcript	15790254	15790622	.	-	.	geneID=Fused_2134;coding_prediction=noncoding;predicted_type=noncoding;ID=Fused_2134.1;Parent=Fused_2134;
Chr2	Merge	exon	15790254	15790622	.	-	.	geneID=Fused_2134;coding_prediction=noncoding;predicted_type=noncoding;Parent=Fused_2134.1;
Chr2	Merge	gene	15791686	15791959	.	-	.	geneID=Fused_2135;coding_prediction=noncoding;predicted_type=noncoding;ID=Fused_2135;
Chr2	Merge	transcript	15791686	15791959	.	-	.	geneID=Fused_2135;coding_prediction=noncoding;predicted_type=noncoding;ID=Fused_2135.1;Parent=Fused_2135;
Chr2	Merge	exon	15791686	15791959	.	-	.	geneID=Fused_2135;coding_prediction=noncoding;predicted_type=noncoding;Parent=Fused_2135.1;
Chr2	Merge	gene	15814256	15815189	.	+	.	geneID=Fused_2136;coding_prediction=noncoding;predicted_type=noncoding;ID=Fused_2136;
Chr2	Merge	transcript	15814256	15815189	.	+	.	geneID=Fused_2136;coding_prediction=noncoding;predicted_type=noncoding;ID=Fused_2136.1;Parent=Fused_2136;
Chr2	Merge	exon	15814256	15815189	.	+	.	geneID=Fused_2136;coding_prediction=noncoding;predicted_type=noncoding;Parent=Fused_2136.1;
Chr2	Lerv7	gene	15818292	15818501	.	+	.	geneID=Ler_NEW_RNA_F_14192;coding_prediction=noncoding;predicted_type=noncoding;ID=Ler_NEW_RNA_F_14192;
Chr2	Lerv7	transcript	15818292	15818501	.	+	.	geneID=Ler_NEW_RNA_F_14192;coding_prediction=noncoding;predicted_type=noncoding;ID=Ler_NEW_RNA_F_14192.1;Parent=Ler_NEW_RNA_F_14192;
Chr2	Lerv7	exon	15818292	15818501	.	+	.	geneID=Ler_NEW_RNA_F_14192;coding_prediction=noncoding;predicted_type=noncoding;Parent=Ler_NEW_RNA_F_14192.1;
Chr2	Lerv7	gene	15820235	15820465	.	+	.	geneID=Ler_NEW_RNA_F_14195;coding_prediction=noncoding;predicted_type=noncoding;ID=Ler_NEW_RNA_F_14195;
Chr2	Lerv7	transcript	15820235	15820465	.	+	.	geneID=Ler_NEW_RNA_F_14195;coding_prediction=noncoding;predicted_type=noncoding;ID=Ler_NEW_RNA_F_14195.1;Parent=Ler_NEW_RNA_F_14195;
Chr2	Lerv7	exon	15820235	15820465	.	+	.	geneID=Ler_NEW_RNA_F_14195;coding_prediction=noncoding;predicted_type=noncoding;Parent=Ler_NEW_RNA_F_14195.1;
Chr2	Araport11	gene	15824999	15825275	.	+	.	geneID=AT2G38660;coding_prediction=noncoding;predicted_type=coding;ID=AT2G38660;
Chr2	Araport11	transcript	15824999	15825275	.	+	.	geneID=AT2G38660;coding_prediction=noncoding;predicted_type=coding;ID=AT2G38660.3;Parent=AT2G38660;
Chr2	Araport11	exon	15824999	15825275	.	+	.	geneID=AT2G38660;coding_prediction=noncoding;predicted_type=coding;Parent=AT2G38660.3;
Chr2	Merge	gene	15840121	15840323	.	+	.	geneID=Fused_2138;coding_prediction=noncoding;predicted_type=noncoding;ID=Fused_2138;
Chr2	Merge	transcript	15840121	15840323	.	+	.	geneID=Fused_2138;coding_prediction=noncoding;predicted_type=noncoding;ID=Fused_2138.1;Parent=Fused_2138;
Chr2	Merge	exon	15840121	15840323	.	+	.	geneID=Fused_2138;coding_prediction=noncoding;predicted_type=noncoding;Parent=Fused_2138.1;
Chr2	Merge	gene	15848887	15849127	.	+	.	geneID=Fused_2139;coding_prediction=coding;predicted_type=coding;ID=Fused_2139;
Chr2	Merge	transcript	15848887	15849127	.	+	.	geneID=Fused_2139;coding_prediction=coding;predicted_type=coding;ID=Fused_2139.1;Parent=Fused_2139;
Chr2	Merge	exon	15848887	15849127	.	+	.	geneID=Fused_2139;coding_prediction=coding;predicted_type=coding;Parent=Fused_2139.1;
Chr2	Lerv7	gene	15853515	15853716	.	+	.	geneID=Ler_NEW_RNA_F_14212;coding_prediction=noncoding;predicted_type=noncoding;ID=Ler_NEW_RNA_F_14212;
Chr2	Lerv7	transcript	15853515	15853716	.	+	.	geneID=Ler_NEW_RNA_F_14212;coding_prediction=noncoding;predicted_type=noncoding;ID=Ler_NEW_RNA_F_14212.1;Parent=Ler_NEW_RNA_F_14212;
Chr2	Lerv7	exon	15853515	15853716	.	+	.	geneID=Ler_NEW_RNA_F_14212;coding_prediction=noncoding;predicted_type=noncoding;Parent=Ler_NEW_RNA_F_14212.1;
Chr2	Lerv7	gene	15858728	15858978	.	-	.	geneID=Ler_NEW_RNA_R_14469;coding_prediction=noncoding;predicted_type=noncoding;ID=Ler_NEW_RNA_R_14469;
Chr2	Lerv7	transcript	15858728	15858978	.	-	.	geneID=Ler_NEW_RNA_R_14469;coding_prediction=noncoding;predicted_type=noncoding;ID=Ler_NEW_RNA_R_14469.1;Parent=Ler_NEW_RNA_R_14469;
Chr2	Lerv7	exon	15858728	15858978	.	-	.	geneID=Ler_NEW_RNA_R_14469;coding_prediction=noncoding;predicted_type=noncoding;Parent=Ler_NEW_RNA_R_14469.1;
Chr2	Lerv7	gene	15859470	15859687	.	+	.	geneID=Ler_NEW_RNA_F_14215;coding_prediction=noncoding;predicted_type=noncoding;ID=Ler_NEW_RNA_F_14215;
Chr2	Lerv7	transcript	15859470	15859687	.	+	.	geneID=Ler_NEW_RNA_F_14215;coding_prediction=noncoding;predicted_type=noncoding;ID=Ler_NEW_RNA_F_14215.1;Parent=Ler_NEW_RNA_F_14215;
Chr2	Lerv7	exon	15859470	15859687	.	+	.	geneID=Ler_NEW_RNA_F_14215;coding_prediction=noncoding;predicted_type=noncoding;Parent=Ler_NEW_RNA_F_14215.1;
Chr2	Araport11	gene	15870881	15871595	.	+	.	geneID=AT2G38780;coding_prediction=noncoding;predicted_type=coding;ID=AT2G38780;
Chr2	Araport11	transcript	15870881	15871595	.	+	.	geneID=AT2G38780;coding_prediction=noncoding;predicted_type=coding;ID=AT2G38780.7;Parent=AT2G38780;
Chr2	Araport11	exon	15870881	15871595	.	+	.	geneID=AT2G38780;coding_prediction=noncoding;predicted_type=coding;Parent=AT2G38780.7;
Chr2	Merge	gene	15874069	15874994	.	-	.	geneID=Fused_2141;coding_prediction=noncoding;predicted_type=noncoding;ID=Fused_2141;
Chr2	Merge	transcript	15874069	15874994	.	-	.	geneID=Fused_2141;coding_prediction=noncoding;predicted_type=noncoding;ID=Fused_2141.1;Parent=Fused_2141;
Chr2	Merge	exon	15874069	15874994	.	-	.	geneID=Fused_2141;coding_prediction=noncoding;predicted_type=noncoding;Parent=Fused_2141.1;
Chr2	CANTATAdb	gene	15880477	15883237	.	-	.	geneID=CNT2087011;coding_prediction=coding;predicted_type=noncoding;ID=CNT2087011;
Chr2	CANTATAdb	transcript	15880477	15883237	.	-	.	geneID=CNT2087011;coding_prediction=coding;predicted_type=noncoding;ID=CNT2087011;Parent=CNT2087011;
Chr2	CANTATAdb	exon	15880477	15883237	.	-	.	geneID=CNT2087011;coding_prediction=coding;predicted_type=noncoding;Parent=CNT2087011;
Chr2	Merge	gene	15890496	15890843	.	+	.	geneID=Fused_2144;coding_prediction=noncoding;predicted_type=noncoding;ID=Fused_2144;
Chr2	Merge	transcript	15890496	15890843	.	+	.	geneID=Fused_2144;coding_prediction=noncoding;predicted_type=noncoding;ID=Fused_2144.1;Parent=Fused_2144;
Chr2	Merge	exon	15890496	15890843	.	+	.	geneID=Fused_2144;coding_prediction=noncoding;predicted_type=noncoding;Parent=Fused_2144.1;
Chr2	Merge	gene	15915158	15915363	.	-	.	geneID=Fused_2146;coding_prediction=coding;predicted_type=coding;ID=Fused_2146;
Chr2	Merge	transcript	15915158	15915363	.	-	.	geneID=Fused_2146;coding_prediction=coding;predicted_type=coding;ID=Fused_2146.1;Parent=Fused_2146;
Chr2	Merge	exon	15915158	15915363	.	-	.	geneID=Fused_2146;coding_prediction=coding;predicted_type=coding;Parent=Fused_2146.1;
Chr2	Lerv7	gene	15973726	15974095	.	-	.	geneID=Ler_NEW_RNA_R_14515;coding_prediction=noncoding;predicted_type=noncoding;ID=Ler_NEW_RNA_R_14515;
Chr2	Lerv7	transcript	15973726	15974095	.	-	.	geneID=Ler_NEW_RNA_R_14515;coding_prediction=noncoding;predicted_type=noncoding;ID=Ler_NEW_RNA_R_14515.1;Parent=Ler_NEW_RNA_R_14515;
Chr2	Lerv7	exon	15973726	15974095	.	-	.	geneID=Ler_NEW_RNA_R_14515;coding_prediction=noncoding;predicted_type=noncoding;Parent=Ler_NEW_RNA_R_14515.1;
Chr2	Col	gene	15996040	15996441	.	+	.	geneID=Col_NEW_RNA_F_13309;coding_prediction=noncoding;predicted_type=noncoding;ID=Col_NEW_RNA_F_13309;
Chr2	Col	transcript	15996040	15996441	.	+	.	geneID=Col_NEW_RNA_F_13309;coding_prediction=noncoding;predicted_type=noncoding;ID=Col_NEW_RNA_F_13309.1;Parent=Col_NEW_RNA_F_13309;
Chr2	Col	exon	15996040	15996441	.	+	.	geneID=Col_NEW_RNA_F_13309;coding_prediction=noncoding;predicted_type=noncoding;Parent=Col_NEW_RNA_F_13309.1;
Chr2	Araport11	gene	15997540	15998156	.	+	.	geneID=AT2TE73325;coding_prediction=noncoding;predicted_type=TE;ID=AT2TE73325;
Chr2	Araport11	transcript	15997540	15998156	.	+	.	geneID=AT2TE73325;coding_prediction=noncoding;predicted_type=TE;ID=AT2TE73325;Parent=AT2TE73325;
Chr2	Araport11	exon	15997540	15998156	.	+	.	geneID=AT2TE73325;coding_prediction=noncoding;predicted_type=TE;Parent=AT2TE73325;
Chr2	Merge	gene	16011074	16011453	.	-	.	geneID=Fused_2150;coding_prediction=noncoding;predicted_type=noncoding;ID=Fused_2150;
Chr2	Merge	transcript	16011074	16011453	.	-	.	geneID=Fused_2150;coding_prediction=noncoding;predicted_type=noncoding;ID=Fused_2150.1;Parent=Fused_2150;
Chr2	Merge	exon	16011074	16011453	.	-	.	geneID=Fused_2150;coding_prediction=noncoding;predicted_type=noncoding;Parent=Fused_2150.1;
Chr2	Merge	gene	16022682	16024669	.	+	.	geneID=Fused_2151;coding_prediction=noncoding;predicted_type=noncoding;ID=Fused_2151;
Chr2	Merge	transcript	16022682	16024669	.	+	.	geneID=Fused_2151;coding_prediction=noncoding;predicted_type=noncoding;ID=Fused_2151.1;Parent=Fused_2151;
Chr2	Merge	exon	16022682	16024669	.	+	.	geneID=Fused_2151;coding_prediction=noncoding;predicted_type=noncoding;Parent=Fused_2151.1;
Chr2	Merge	gene	16048161	16048547	.	+	.	geneID=Fused_2152;coding_prediction=noncoding;predicted_type=noncoding;ID=Fused_2152;
Chr2	Merge	transcript	16048161	16048547	.	+	.	geneID=Fused_2152;coding_prediction=noncoding;predicted_type=noncoding;ID=Fused_2152.1;Parent=Fused_2152;
Chr2	Merge	exon	16048161	16048547	.	+	.	geneID=Fused_2152;coding_prediction=noncoding;predicted_type=noncoding;Parent=Fused_2152.1;
Chr2	Lerv7	gene	16056753	16057035	.	-	.	geneID=Ler_NEW_RNA_R_14538;coding_prediction=noncoding;predicted_type=noncoding;ID=Ler_NEW_RNA_R_14538;
Chr2	Lerv7	transcript	16056753	16057035	.	-	.	geneID=Ler_NEW_RNA_R_14538;coding_prediction=noncoding;predicted_type=noncoding;ID=Ler_NEW_RNA_R_14538.1;Parent=Ler_NEW_RNA_R_14538;
Chr2	Lerv7	exon	16056753	16057035	.	-	.	geneID=Ler_NEW_RNA_R_14538;coding_prediction=noncoding;predicted_type=noncoding;Parent=Ler_NEW_RNA_R_14538.1;
Chr2	Merge	gene	16065934	16066246	.	+	.	geneID=Fused_2154;coding_prediction=noncoding;predicted_type=noncoding;ID=Fused_2154;
Chr2	Merge	transcript	16065934	16066246	.	+	.	geneID=Fused_2154;coding_prediction=noncoding;predicted_type=noncoding;ID=Fused_2154.1;Parent=Fused_2154;
Chr2	Merge	exon	16065934	16066246	.	+	.	geneID=Fused_2154;coding_prediction=noncoding;predicted_type=noncoding;Parent=Fused_2154.1;
Chr2	Lerv7	gene	16067385	16067643	.	+	.	geneID=Ler_NEW_RNA_F_14291;coding_prediction=noncoding;predicted_type=noncoding;ID=Ler_NEW_RNA_F_14291;
Chr2	Lerv7	transcript	16067385	16067643	.	+	.	geneID=Ler_NEW_RNA_F_14291;coding_prediction=noncoding;predicted_type=noncoding;ID=Ler_NEW_RNA_F_14291.1;Parent=Ler_NEW_RNA_F_14291;
Chr2	Lerv7	exon	16067385	16067643	.	+	.	geneID=Ler_NEW_RNA_F_14291;coding_prediction=noncoding;predicted_type=noncoding;Parent=Ler_NEW_RNA_F_14291.1;
Chr2	Merge	gene	16069178	16069718	.	+	.	geneID=Fused_2155;coding_prediction=noncoding;predicted_type=noncoding;ID=Fused_2155;
Chr2	Merge	transcript	16069178	16069718	.	+	.	geneID=Fused_2155;coding_prediction=noncoding;predicted_type=noncoding;ID=Fused_2155.1;Parent=Fused_2155;
Chr2	Merge	exon	16069178	16069718	.	+	.	geneID=Fused_2155;coding_prediction=noncoding;predicted_type=noncoding;Parent=Fused_2155.1;
Chr2	Lerv7	gene	16070470	16070798	.	+	.	geneID=Ler_NEW_RNA_F_14295;coding_prediction=noncoding;predicted_type=noncoding;ID=Ler_NEW_RNA_F_14295;
Chr2	Lerv7	transcript	16070470	16070798	.	+	.	geneID=Ler_NEW_RNA_F_14295;coding_prediction=noncoding;predicted_type=noncoding;ID=Ler_NEW_RNA_F_14295.1;Parent=Ler_NEW_RNA_F_14295;
Chr2	Lerv7	exon	16070470	16070798	.	+	.	geneID=Ler_NEW_RNA_F_14295;coding_prediction=noncoding;predicted_type=noncoding;Parent=Ler_NEW_RNA_F_14295.1;
Chr2	Lerv7	gene	16071192	16071465	.	+	.	geneID=Ler_NEW_RNA_F_14296;coding_prediction=noncoding;predicted_type=noncoding;ID=Ler_NEW_RNA_F_14296;
Chr2	Lerv7	transcript	16071192	16071465	.	+	.	geneID=Ler_NEW_RNA_F_14296;coding_prediction=noncoding;predicted_type=noncoding;ID=Ler_NEW_RNA_F_14296.1;Parent=Ler_NEW_RNA_F_14296;
Chr2	Lerv7	exon	16071192	16071465	.	+	.	geneID=Ler_NEW_RNA_F_14296;coding_prediction=noncoding;predicted_type=noncoding;Parent=Ler_NEW_RNA_F_14296.1;
Chr2	Merge	gene	16086043	16088177	.	+	.	geneID=Fused_2156;coding_prediction=noncoding;predicted_type=noncoding;ID=Fused_2156;
Chr2	Merge	transcript	16086043	16088177	.	+	.	geneID=Fused_2156;coding_prediction=noncoding;predicted_type=noncoding;ID=Fused_2156.1;Parent=Fused_2156;
Chr2	Merge	exon	16086043	16088177	.	+	.	geneID=Fused_2156;coding_prediction=noncoding;predicted_type=noncoding;Parent=Fused_2156.1;
Chr2	Araport11	gene	16102055	16104656	.	+	.	geneID=AT2G39375;coding_prediction=coding;predicted_type=coding;ID=AT2G39375;
Chr2	Araport11	transcript	16102055	16104656	.	+	.	geneID=AT2G39375;coding_prediction=coding;predicted_type=coding;ID=AT2G39375.2;Parent=AT2G39375;
Chr2	Araport11	exon	16102055	16104253	.	+	.	geneID=AT2G39375;coding_prediction=coding;predicted_type=coding;Parent=AT2G39375.2;
Chr2	Araport11	exon	16104329	16104656	.	+	.	geneID=AT2G39375;coding_prediction=coding;predicted_type=coding;Parent=AT2G39375.2;
Chr2	Merge	gene	16105672	16106650	.	+	.	geneID=Fused_2158;coding_prediction=noncoding;predicted_type=noncoding;ID=Fused_2158;
Chr2	Merge	transcript	16105672	16106650	.	+	.	geneID=Fused_2158;coding_prediction=noncoding;predicted_type=noncoding;ID=Fused_2158.1;Parent=Fused_2158;
Chr2	Merge	exon	16105672	16106650	.	+	.	geneID=Fused_2158;coding_prediction=noncoding;predicted_type=noncoding;Parent=Fused_2158.1;
Chr2	Araport11	gene	16118644	16119427	.	-	.	geneID=AT2G09045;coding_prediction=coding;predicted_type=noncoding;ID=AT2G09045;
Chr2	Araport11	transcript	16118644	16119427	.	-	.	geneID=AT2G09045;coding_prediction=coding;predicted_type=noncoding;ID=AT2G09045.1;Parent=AT2G09045;
Chr2	Araport11	exon	16118644	16119427	.	-	.	geneID=AT2G09045;coding_prediction=coding;predicted_type=noncoding;Parent=AT2G09045.1;
Chr2	Merge	gene	16153453	16154216	.	+	.	geneID=Fused_2159;coding_prediction=noncoding;predicted_type=noncoding;ID=Fused_2159;
Chr2	Merge	transcript	16153453	16154216	.	+	.	geneID=Fused_2159;coding_prediction=noncoding;predicted_type=noncoding;ID=Fused_2159.1;Parent=Fused_2159;
Chr2	Merge	exon	16153453	16154216	.	+	.	geneID=Fused_2159;coding_prediction=noncoding;predicted_type=noncoding;Parent=Fused_2159.1;
Chr2	Lerv7	gene	16160466	16161329	.	+	.	geneID=Ler_NEW_RNA_F_14327;coding_prediction=noncoding;predicted_type=noncoding;ID=Ler_NEW_RNA_F_14327;
Chr2	Lerv7	transcript	16160466	16161329	.	+	.	geneID=Ler_NEW_RNA_F_14327;coding_prediction=noncoding;predicted_type=noncoding;ID=Ler_NEW_RNA_F_14327.1;Parent=Ler_NEW_RNA_F_14327;
Chr2	Lerv7	exon	16160466	16161329	.	+	.	geneID=Ler_NEW_RNA_F_14327;coding_prediction=noncoding;predicted_type=noncoding;Parent=Ler_NEW_RNA_F_14327.1;
Chr2	Lerv7	gene	16164998	16165278	.	-	.	geneID=Ler_NEW_RNA_R_14574;coding_prediction=noncoding;predicted_type=noncoding;ID=Ler_NEW_RNA_R_14574;
Chr2	Lerv7	transcript	16164998	16165278	.	-	.	geneID=Ler_NEW_RNA_R_14574;coding_prediction=noncoding;predicted_type=noncoding;ID=Ler_NEW_RNA_R_14574.1;Parent=Ler_NEW_RNA_R_14574;
Chr2	Lerv7	exon	16164998	16165278	.	-	.	geneID=Ler_NEW_RNA_R_14574;coding_prediction=noncoding;predicted_type=noncoding;Parent=Ler_NEW_RNA_R_14574.1;
Chr2	Merge	gene	16172023	16172253	.	-	.	geneID=Fused_2160;coding_prediction=noncoding;predicted_type=noncoding;ID=Fused_2160;
Chr2	Merge	transcript	16172023	16172253	.	-	.	geneID=Fused_2160;coding_prediction=noncoding;predicted_type=noncoding;ID=Fused_2160.1;Parent=Fused_2160;
Chr2	Merge	exon	16172023	16172253	.	-	.	geneID=Fused_2160;coding_prediction=noncoding;predicted_type=noncoding;Parent=Fused_2160.1;
Chr2	Lerv7	gene	16199501	16199840	.	+	.	geneID=Ler_NEW_RNA_F_14338;coding_prediction=coding;predicted_type=coding;ID=Ler_NEW_RNA_F_14338;
Chr2	Lerv7	transcript	16199501	16199840	.	+	.	geneID=Ler_NEW_RNA_F_14338;coding_prediction=coding;predicted_type=coding;ID=Ler_NEW_RNA_F_14338.1;Parent=Ler_NEW_RNA_F_14338;
Chr2	Lerv7	exon	16199501	16199840	.	+	.	geneID=Ler_NEW_RNA_F_14338;coding_prediction=coding;predicted_type=coding;Parent=Ler_NEW_RNA_F_14338.1;
Chr2	Merge	gene	16212037	16212618	.	-	.	geneID=Fused_2161;coding_prediction=noncoding;predicted_type=noncoding;ID=Fused_2161;
Chr2	Merge	transcript	16212037	16212618	.	-	.	geneID=Fused_2161;coding_prediction=noncoding;predicted_type=noncoding;ID=Fused_2161.1;Parent=Fused_2161;
Chr2	Merge	exon	16212037	16212618	.	-	.	geneID=Fused_2161;coding_prediction=noncoding;predicted_type=noncoding;Parent=Fused_2161.1;
Chr2	Merge	gene	16222735	16223389	.	+	.	geneID=Fused_2162;coding_prediction=noncoding;predicted_type=noncoding;ID=Fused_2162;
Chr2	Merge	transcript	16222735	16223389	.	+	.	geneID=Fused_2162;coding_prediction=noncoding;predicted_type=noncoding;ID=Fused_2162.1;Parent=Fused_2162;
Chr2	Merge	exon	16222735	16223389	.	+	.	geneID=Fused_2162;coding_prediction=noncoding;predicted_type=noncoding;Parent=Fused_2162.1;
Chr2	Lerv7	gene	16223667	16224145	.	+	.	geneID=Ler_NEW_RNA_F_14350;coding_prediction=noncoding;predicted_type=noncoding;ID=Ler_NEW_RNA_F_14350;
Chr2	Lerv7	transcript	16223667	16224145	.	+	.	geneID=Ler_NEW_RNA_F_14350;coding_prediction=noncoding;predicted_type=noncoding;ID=Ler_NEW_RNA_F_14350.1;Parent=Ler_NEW_RNA_F_14350;
Chr2	Lerv7	exon	16223667	16224145	.	+	.	geneID=Ler_NEW_RNA_F_14350;coding_prediction=noncoding;predicted_type=noncoding;Parent=Ler_NEW_RNA_F_14350.1;
Chr2	Merge	gene	16236883	16237084	.	+	.	geneID=Fused_2164;coding_prediction=noncoding;predicted_type=noncoding;ID=Fused_2164;
Chr2	Merge	transcript	16236883	16237084	.	+	.	geneID=Fused_2164;coding_prediction=noncoding;predicted_type=noncoding;ID=Fused_2164.1;Parent=Fused_2164;
Chr2	Merge	exon	16236883	16237084	.	+	.	geneID=Fused_2164;coding_prediction=noncoding;predicted_type=noncoding;Parent=Fused_2164.1;
Chr2	Merge	gene	16245522	16246296	.	-	.	geneID=Fused_2165;coding_prediction=noncoding;predicted_type=noncoding;ID=Fused_2165;
Chr2	Merge	transcript	16245522	16246296	.	-	.	geneID=Fused_2165;coding_prediction=noncoding;predicted_type=noncoding;ID=Fused_2165.1;Parent=Fused_2165;
Chr2	Merge	exon	16245522	16246296	.	-	.	geneID=Fused_2165;coding_prediction=noncoding;predicted_type=noncoding;Parent=Fused_2165.1;
Chr2	Benfey	gene	16259772	16260118	.	-	.	geneID=At2NC066740_rev;coding_prediction=noncoding;predicted_type=noncoding;ID=At2NC066740_rev;
Chr2	Benfey	transcript	16259772	16260118	.	-	.	geneID=At2NC066740_rev;coding_prediction=noncoding;predicted_type=noncoding;ID=At2NC066740_rev;Parent=At2NC066740_rev;
Chr2	Benfey	exon	16259772	16260118	.	-	.	geneID=At2NC066740_rev;coding_prediction=noncoding;predicted_type=noncoding;Parent=At2NC066740_rev;
Chr2	Lerv7	gene	16271136	16271431	.	-	.	geneID=Ler_NEW_RNA_R_14610;coding_prediction=coding;predicted_type=coding;ID=Ler_NEW_RNA_R_14610;
Chr2	Lerv7	transcript	16271136	16271431	.	-	.	geneID=Ler_NEW_RNA_R_14610;coding_prediction=coding;predicted_type=coding;ID=Ler_NEW_RNA_R_14610.1;Parent=Ler_NEW_RNA_R_14610;
Chr2	Lerv7	exon	16271136	16271431	.	-	.	geneID=Ler_NEW_RNA_R_14610;coding_prediction=coding;predicted_type=coding;Parent=Ler_NEW_RNA_R_14610.1;
Chr2	Col	gene	16299089	16299621	.	-	.	geneID=Col_NEW_RNA_R_13541;coding_prediction=noncoding;predicted_type=noncoding;ID=Col_NEW_RNA_R_13541;
Chr2	Col	transcript	16299089	16299621	.	-	.	geneID=Col_NEW_RNA_R_13541;coding_prediction=noncoding;predicted_type=noncoding;ID=Col_NEW_RNA_R_13541.1;Parent=Col_NEW_RNA_R_13541;
Chr2	Col	exon	16299089	16299621	.	-	.	geneID=Col_NEW_RNA_R_13541;coding_prediction=noncoding;predicted_type=noncoding;Parent=Col_NEW_RNA_R_13541.1;
Chr2	Col	gene	16299693	16300204	.	-	.	geneID=Col_NEW_RNA_R_13542;coding_prediction=noncoding;predicted_type=noncoding;ID=Col_NEW_RNA_R_13542;
Chr2	Col	transcript	16299693	16300204	.	-	.	geneID=Col_NEW_RNA_R_13542;coding_prediction=noncoding;predicted_type=noncoding;ID=Col_NEW_RNA_R_13542.1;Parent=Col_NEW_RNA_R_13542;
Chr2	Col	exon	16299693	16300204	.	-	.	geneID=Col_NEW_RNA_R_13542;coding_prediction=noncoding;predicted_type=noncoding;Parent=Col_NEW_RNA_R_13542.1;
Chr2	Merge	gene	16356185	16357907	.	+	.	geneID=Fused_2166;coding_prediction=noncoding;predicted_type=noncoding;ID=Fused_2166;
Chr2	Merge	transcript	16356185	16357907	.	+	.	geneID=Fused_2166;coding_prediction=noncoding;predicted_type=noncoding;ID=Fused_2166.1;Parent=Fused_2166;
Chr2	Merge	exon	16356185	16357907	.	+	.	geneID=Fused_2166;coding_prediction=noncoding;predicted_type=noncoding;Parent=Fused_2166.1;
Chr2	Merge	gene	16383313	16383610	.	-	.	geneID=Fused_2168;coding_prediction=noncoding;predicted_type=noncoding;ID=Fused_2168;
Chr2	Merge	transcript	16383313	16383610	.	-	.	geneID=Fused_2168;coding_prediction=noncoding;predicted_type=noncoding;ID=Fused_2168.1;Parent=Fused_2168;
Chr2	Merge	exon	16383313	16383610	.	-	.	geneID=Fused_2168;coding_prediction=noncoding;predicted_type=noncoding;Parent=Fused_2168.1;
Chr2	Merge	gene	16390313	16390545	.	+	.	geneID=Fused_2169;coding_prediction=noncoding;predicted_type=noncoding;ID=Fused_2169;
Chr2	Merge	transcript	16390313	16390545	.	+	.	geneID=Fused_2169;coding_prediction=noncoding;predicted_type=noncoding;ID=Fused_2169.1;Parent=Fused_2169;
Chr2	Merge	exon	16390313	16390545	.	+	.	geneID=Fused_2169;coding_prediction=noncoding;predicted_type=noncoding;Parent=Fused_2169.1;
Chr2	Merge	gene	16398605	16398975	.	-	.	geneID=Fused_2170;coding_prediction=noncoding;predicted_type=noncoding;ID=Fused_2170;
Chr2	Merge	transcript	16398605	16398975	.	-	.	geneID=Fused_2170;coding_prediction=noncoding;predicted_type=noncoding;ID=Fused_2170.1;Parent=Fused_2170;
Chr2	Merge	exon	16398605	16398975	.	-	.	geneID=Fused_2170;coding_prediction=noncoding;predicted_type=noncoding;Parent=Fused_2170.1;
Chr2	Merge	gene	16399107	16399388	.	-	.	geneID=Fused_2171;coding_prediction=coding;predicted_type=coding;ID=Fused_2171;
Chr2	Merge	transcript	16399107	16399388	.	-	.	geneID=Fused_2171;coding_prediction=coding;predicted_type=coding;ID=Fused_2171.1;Parent=Fused_2171;
Chr2	Merge	exon	16399107	16399388	.	-	.	geneID=Fused_2171;coding_prediction=coding;predicted_type=coding;Parent=Fused_2171.1;
Chr2	Lerv7	gene	16405309	16405545	.	-	.	geneID=Ler_NEW_RNA_R_14649;coding_prediction=noncoding;predicted_type=noncoding;ID=Ler_NEW_RNA_R_14649;
Chr2	Lerv7	transcript	16405309	16405545	.	-	.	geneID=Ler_NEW_RNA_R_14649;coding_prediction=noncoding;predicted_type=noncoding;ID=Ler_NEW_RNA_R_14649.1;Parent=Ler_NEW_RNA_R_14649;
Chr2	Lerv7	exon	16405309	16405545	.	-	.	geneID=Ler_NEW_RNA_R_14649;coding_prediction=noncoding;predicted_type=noncoding;Parent=Ler_NEW_RNA_R_14649.1;
Chr2	Lerv7	gene	16407273	16407790	.	-	.	geneID=Ler_NEW_RNA_R_14653;coding_prediction=coding;predicted_type=coding;ID=Ler_NEW_RNA_R_14653;
Chr2	Lerv7	transcript	16407273	16407790	.	-	.	geneID=Ler_NEW_RNA_R_14653;coding_prediction=coding;predicted_type=coding;ID=Ler_NEW_RNA_R_14653.1;Parent=Ler_NEW_RNA_R_14653;
Chr2	Lerv7	exon	16407273	16407790	.	-	.	geneID=Ler_NEW_RNA_R_14653;coding_prediction=coding;predicted_type=coding;Parent=Ler_NEW_RNA_R_14653.1;
Chr2	Araport11	gene	16424986	16425633	.	-	.	geneID=AT2TE75420;coding_prediction=noncoding;predicted_type=TE;ID=AT2TE75420;
Chr2	Araport11	transcript	16424986	16425633	.	-	.	geneID=AT2TE75420;coding_prediction=noncoding;predicted_type=TE;ID=AT2TE75420;Parent=AT2TE75420;
Chr2	Araport11	exon	16424986	16425633	.	-	.	geneID=AT2TE75420;coding_prediction=noncoding;predicted_type=TE;Parent=AT2TE75420;
Chr2	Merge	gene	16428702	16428965	.	-	.	geneID=Fused_2173;coding_prediction=noncoding;predicted_type=noncoding;ID=Fused_2173;
Chr2	Merge	transcript	16428702	16428965	.	-	.	geneID=Fused_2173;coding_prediction=noncoding;predicted_type=noncoding;ID=Fused_2173.1;Parent=Fused_2173;
Chr2	Merge	exon	16428702	16428965	.	-	.	geneID=Fused_2173;coding_prediction=noncoding;predicted_type=noncoding;Parent=Fused_2173.1;
Chr2	Merge	gene	16429639	16430022	.	-	.	geneID=Fused_2174;coding_prediction=noncoding;predicted_type=noncoding;ID=Fused_2174;
Chr2	Merge	transcript	16429639	16430022	.	-	.	geneID=Fused_2174;coding_prediction=noncoding;predicted_type=noncoding;ID=Fused_2174.1;Parent=Fused_2174;
Chr2	Merge	exon	16429639	16430022	.	-	.	geneID=Fused_2174;coding_prediction=noncoding;predicted_type=noncoding;Parent=Fused_2174.1;
Chr2	Col	gene	16430920	16431552	.	-	.	geneID=Col_NEW_RNA_R_13588;coding_prediction=coding;predicted_type=coding;ID=Col_NEW_RNA_R_13588;
Chr2	Col	transcript	16430920	16431552	.	-	.	geneID=Col_NEW_RNA_R_13588;coding_prediction=coding;predicted_type=coding;ID=Col_NEW_RNA_R_13588.1;Parent=Col_NEW_RNA_R_13588;
Chr2	Col	exon	16430920	16431552	.	-	.	geneID=Col_NEW_RNA_R_13588;coding_prediction=coding;predicted_type=coding;Parent=Col_NEW_RNA_R_13588.1;
Chr2	Araport11	gene	16432846	16434870	.	-	.	geneID=AT2G40165;coding_prediction=coding;predicted_type=coding;ID=AT2G40165;
Chr2	Araport11	transcript	16432846	16434870	.	-	.	geneID=AT2G40165;coding_prediction=coding;predicted_type=coding;ID=AT2G40165.1;Parent=AT2G40165;
Chr2	Araport11	exon	16432846	16433500	.	-	.	geneID=AT2G40165;coding_prediction=coding;predicted_type=coding;Parent=AT2G40165.1;
Chr2	Araport11	exon	16433809	16434014	.	-	.	geneID=AT2G40165;coding_prediction=coding;predicted_type=coding;Parent=AT2G40165.1;
Chr2	Araport11	exon	16434553	16434870	.	-	.	geneID=AT2G40165;coding_prediction=coding;predicted_type=coding;Parent=AT2G40165.1;
Chr2	Col	gene	16438269	16438999	.	-	.	geneID=Col_NEW_RNA_R_13593;coding_prediction=coding;predicted_type=coding;ID=Col_NEW_RNA_R_13593;
Chr2	Col	transcript	16438269	16438999	.	-	.	geneID=Col_NEW_RNA_R_13593;coding_prediction=coding;predicted_type=coding;ID=Col_NEW_RNA_R_13593.1;Parent=Col_NEW_RNA_R_13593;
Chr2	Col	exon	16438269	16438999	.	-	.	geneID=Col_NEW_RNA_R_13593;coding_prediction=coding;predicted_type=coding;Parent=Col_NEW_RNA_R_13593.1;
Chr2	Col	gene	16446413	16447181	.	-	.	geneID=Col_NEW_RNA_R_13594;coding_prediction=noncoding;predicted_type=noncoding;ID=Col_NEW_RNA_R_13594;
Chr2	Col	transcript	16446413	16447181	.	-	.	geneID=Col_NEW_RNA_R_13594;coding_prediction=noncoding;predicted_type=noncoding;ID=Col_NEW_RNA_R_13594.1;Parent=Col_NEW_RNA_R_13594;
Chr2	Col	exon	16446413	16447181	.	-	.	geneID=Col_NEW_RNA_R_13594;coding_prediction=noncoding;predicted_type=noncoding;Parent=Col_NEW_RNA_R_13594.1;
Chr2	Lerv7	gene	16458289	16458562	.	-	.	geneID=Ler_NEW_RNA_R_14673;coding_prediction=noncoding;predicted_type=noncoding;ID=Ler_NEW_RNA_R_14673;
Chr2	Lerv7	transcript	16458289	16458562	.	-	.	geneID=Ler_NEW_RNA_R_14673;coding_prediction=noncoding;predicted_type=noncoding;ID=Ler_NEW_RNA_R_14673.1;Parent=Ler_NEW_RNA_R_14673;
Chr2	Lerv7	exon	16458289	16458562	.	-	.	geneID=Ler_NEW_RNA_R_14673;coding_prediction=noncoding;predicted_type=noncoding;Parent=Ler_NEW_RNA_R_14673.1;
Chr2	Merge	gene	16459037	16460290	.	+	.	geneID=Fused_2177;coding_prediction=noncoding;predicted_type=noncoding;ID=Fused_2177;
Chr2	Merge	transcript	16459037	16460290	.	+	.	geneID=Fused_2177;coding_prediction=noncoding;predicted_type=noncoding;ID=Fused_2177.1;Parent=Fused_2177;
Chr2	Merge	exon	16459037	16460290	.	+	.	geneID=Fused_2177;coding_prediction=noncoding;predicted_type=noncoding;Parent=Fused_2177.1;
Chr2	Col	gene	16466566	16467251	.	-	.	geneID=Col_NEW_RNA_R_13597;coding_prediction=noncoding;predicted_type=noncoding;ID=Col_NEW_RNA_R_13597;
Chr2	Col	transcript	16466566	16467251	.	-	.	geneID=Col_NEW_RNA_R_13597;coding_prediction=noncoding;predicted_type=noncoding;ID=Col_NEW_RNA_R_13597.1;Parent=Col_NEW_RNA_R_13597;
Chr2	Col	exon	16466566	16467251	.	-	.	geneID=Col_NEW_RNA_R_13597;coding_prediction=noncoding;predicted_type=noncoding;Parent=Col_NEW_RNA_R_13597.1;
Chr2	Col	gene	16472573	16472971	.	+	.	geneID=Col_NEW_RNA_F_13466;coding_prediction=noncoding;predicted_type=noncoding;ID=Col_NEW_RNA_F_13466;
Chr2	Col	transcript	16472573	16472971	.	+	.	geneID=Col_NEW_RNA_F_13466;coding_prediction=noncoding;predicted_type=noncoding;ID=Col_NEW_RNA_F_13466.1;Parent=Col_NEW_RNA_F_13466;
Chr2	Col	exon	16472573	16472971	.	+	.	geneID=Col_NEW_RNA_F_13466;coding_prediction=noncoding;predicted_type=noncoding;Parent=Col_NEW_RNA_F_13466.1;
Chr2	Col	gene	16473880	16474332	.	+	.	geneID=Col_NEW_RNA_F_13468;coding_prediction=coding;predicted_type=coding;ID=Col_NEW_RNA_F_13468;
Chr2	Col	transcript	16473880	16474332	.	+	.	geneID=Col_NEW_RNA_F_13468;coding_prediction=coding;predicted_type=coding;ID=Col_NEW_RNA_F_13468.1;Parent=Col_NEW_RNA_F_13468;
Chr2	Col	exon	16473880	16474332	.	+	.	geneID=Col_NEW_RNA_F_13468;coding_prediction=coding;predicted_type=coding;Parent=Col_NEW_RNA_F_13468.1;
Chr2	Lerv7	gene	16484613	16484832	.	+	.	geneID=Ler_NEW_RNA_F_14437;coding_prediction=noncoding;predicted_type=noncoding;ID=Ler_NEW_RNA_F_14437;
Chr2	Lerv7	transcript	16484613	16484832	.	+	.	geneID=Ler_NEW_RNA_F_14437;coding_prediction=noncoding;predicted_type=noncoding;ID=Ler_NEW_RNA_F_14437.1;Parent=Ler_NEW_RNA_F_14437;
Chr2	Lerv7	exon	16484613	16484832	.	+	.	geneID=Ler_NEW_RNA_F_14437;coding_prediction=noncoding;predicted_type=noncoding;Parent=Ler_NEW_RNA_F_14437.1;
Chr2	Merge	gene	16500577	16501837	.	+	.	geneID=Fused_2178;coding_prediction=noncoding;predicted_type=noncoding;ID=Fused_2178;
Chr2	Merge	transcript	16500577	16501837	.	+	.	geneID=Fused_2178;coding_prediction=noncoding;predicted_type=noncoding;ID=Fused_2178.1;Parent=Fused_2178;
Chr2	Merge	exon	16500577	16501837	.	+	.	geneID=Fused_2178;coding_prediction=noncoding;predicted_type=noncoding;Parent=Fused_2178.1;
Chr2	Lerv7	gene	16509055	16509262	.	+	.	geneID=Ler_NEW_RNA_F_14449;coding_prediction=noncoding;predicted_type=noncoding;ID=Ler_NEW_RNA_F_14449;
Chr2	Lerv7	transcript	16509055	16509262	.	+	.	geneID=Ler_NEW_RNA_F_14449;coding_prediction=noncoding;predicted_type=noncoding;ID=Ler_NEW_RNA_F_14449.1;Parent=Ler_NEW_RNA_F_14449;
Chr2	Lerv7	exon	16509055	16509262	.	+	.	geneID=Ler_NEW_RNA_F_14449;coding_prediction=noncoding;predicted_type=noncoding;Parent=Ler_NEW_RNA_F_14449.1;
Chr2	Merge	gene	16520253	16521118	.	+	.	geneID=Fused_2180;coding_prediction=noncoding;predicted_type=noncoding;ID=Fused_2180;
Chr2	Merge	transcript	16520253	16521118	.	+	.	geneID=Fused_2180;coding_prediction=noncoding;predicted_type=noncoding;ID=Fused_2180.1;Parent=Fused_2180;
Chr2	Merge	exon	16520253	16521118	.	+	.	geneID=Fused_2180;coding_prediction=noncoding;predicted_type=noncoding;Parent=Fused_2180.1;
Chr2	Merge	gene	16535620	16535833	.	+	.	geneID=Fused_2181;coding_prediction=noncoding;predicted_type=noncoding;ID=Fused_2181;
Chr2	Merge	transcript	16535620	16535833	.	+	.	geneID=Fused_2181;coding_prediction=noncoding;predicted_type=noncoding;ID=Fused_2181.1;Parent=Fused_2181;
Chr2	Merge	exon	16535620	16535833	.	+	.	geneID=Fused_2181;coding_prediction=noncoding;predicted_type=noncoding;Parent=Fused_2181.1;
Chr2	Merge	gene	16554405	16554630	.	-	.	geneID=Fused_2182;coding_prediction=noncoding;predicted_type=noncoding;ID=Fused_2182;
Chr2	Merge	transcript	16554405	16554630	.	-	.	geneID=Fused_2182;coding_prediction=noncoding;predicted_type=noncoding;ID=Fused_2182.1;Parent=Fused_2182;
Chr2	Merge	exon	16554405	16554630	.	-	.	geneID=Fused_2182;coding_prediction=noncoding;predicted_type=noncoding;Parent=Fused_2182.1;
Chr2	Merge	gene	16555817	16557481	.	+	.	geneID=Fused_2183;coding_prediction=coding;predicted_type=coding;ID=Fused_2183;
Chr2	Merge	transcript	16555817	16557481	.	+	.	geneID=Fused_2183;coding_prediction=coding;predicted_type=coding;ID=Fused_2183.1;Parent=Fused_2183;
Chr2	Merge	exon	16555817	16556272	.	+	.	geneID=Fused_2183;coding_prediction=coding;predicted_type=coding;Parent=Fused_2183.1;
Chr2	Merge	exon	16556346	16556833	.	+	.	geneID=Fused_2183;coding_prediction=coding;predicted_type=coding;Parent=Fused_2183.1;
Chr2	Merge	exon	16556995	16557481	.	+	.	geneID=Fused_2183;coding_prediction=coding;predicted_type=coding;Parent=Fused_2183.1;
Chr2	Lerv7	gene	16560606	16560826	.	+	.	geneID=Ler_NEW_RNA_F_14472;coding_prediction=noncoding;predicted_type=noncoding;ID=Ler_NEW_RNA_F_14472;
Chr2	Lerv7	transcript	16560606	16560826	.	+	.	geneID=Ler_NEW_RNA_F_14472;coding_prediction=noncoding;predicted_type=noncoding;ID=Ler_NEW_RNA_F_14472.1;Parent=Ler_NEW_RNA_F_14472;
Chr2	Lerv7	exon	16560606	16560826	.	+	.	geneID=Ler_NEW_RNA_F_14472;coding_prediction=noncoding;predicted_type=noncoding;Parent=Ler_NEW_RNA_F_14472.1;
Chr2	Araport11	gene	16606479	16606843	.	+	.	geneID=AT2TE76330;coding_prediction=noncoding;predicted_type=TE;ID=AT2TE76330;
Chr2	Araport11	transcript	16606479	16606843	.	+	.	geneID=AT2TE76330;coding_prediction=noncoding;predicted_type=TE;ID=AT2TE76330;Parent=AT2TE76330;
Chr2	Araport11	exon	16606479	16606843	.	+	.	geneID=AT2TE76330;coding_prediction=noncoding;predicted_type=TE;Parent=AT2TE76330;
Chr2	Col	gene	16609892	16610623	.	+	.	geneID=Col_NEW_RNA_F_13505;coding_prediction=noncoding;predicted_type=noncoding;ID=Col_NEW_RNA_F_13505;
Chr2	Col	transcript	16609892	16610623	.	+	.	geneID=Col_NEW_RNA_F_13505;coding_prediction=noncoding;predicted_type=noncoding;ID=Col_NEW_RNA_F_13505.1;Parent=Col_NEW_RNA_F_13505;
Chr2	Col	exon	16609892	16610623	.	+	.	geneID=Col_NEW_RNA_F_13505;coding_prediction=noncoding;predicted_type=noncoding;Parent=Col_NEW_RNA_F_13505.1;
Chr2	Merge	gene	16616997	16617388	.	+	.	geneID=Fused_2185;coding_prediction=noncoding;predicted_type=noncoding;ID=Fused_2185;
Chr2	Merge	transcript	16616997	16617388	.	+	.	geneID=Fused_2185;coding_prediction=noncoding;predicted_type=noncoding;ID=Fused_2185.1;Parent=Fused_2185;
Chr2	Merge	exon	16616997	16617388	.	+	.	geneID=Fused_2185;coding_prediction=noncoding;predicted_type=noncoding;Parent=Fused_2185.1;
Chr2	CANTATAdb	gene	16624624	16625306	.	-	.	geneID=CNT2086185;coding_prediction=noncoding;predicted_type=noncoding;ID=CNT2086185;
Chr2	CANTATAdb	transcript	16624624	16625306	.	-	.	geneID=CNT2086185;coding_prediction=noncoding;predicted_type=noncoding;ID=CNT2086185;Parent=CNT2086185;
Chr2	CANTATAdb	exon	16624624	16624963	.	-	.	geneID=CNT2086185;coding_prediction=noncoding;predicted_type=noncoding;Parent=CNT2086185;
Chr2	CANTATAdb	exon	16625123	16625306	.	-	.	geneID=CNT2086185;coding_prediction=noncoding;predicted_type=noncoding;Parent=CNT2086185;
Chr2	RepTAS	gene	16637847	16639705	.	-	.	geneID=At2NC068450;coding_prediction=noncoding;predicted_type=noncoding;ID=At2NC068450;
Chr2	RepTAS	transcript	16637847	16639705	.	-	.	geneID=At2NC068450;coding_prediction=noncoding;predicted_type=noncoding;ID=At2NC068450;Parent=At2NC068450;
Chr2	RepTAS	exon	16637847	16639705	.	-	.	geneID=At2NC068450;coding_prediction=noncoding;predicted_type=noncoding;Parent=At2NC068450;
Chr2	Benfey	gene	16660144	16660456	.	-	.	geneID=At2NC068581_rev;coding_prediction=noncoding;predicted_type=noncoding;ID=At2NC068581_rev;
Chr2	Benfey	transcript	16660144	16660456	.	-	.	geneID=At2NC068581_rev;coding_prediction=noncoding;predicted_type=noncoding;ID=At2NC068581_rev;Parent=At2NC068581_rev;
Chr2	Benfey	exon	16660144	16660456	.	-	.	geneID=At2NC068581_rev;coding_prediction=noncoding;predicted_type=noncoding;Parent=At2NC068581_rev;
Chr2	Merge	gene	16667129	16667667	.	+	.	geneID=Fused_2189;coding_prediction=noncoding;predicted_type=noncoding;ID=Fused_2189;
Chr2	Merge	transcript	16667129	16667667	.	+	.	geneID=Fused_2189;coding_prediction=noncoding;predicted_type=noncoding;ID=Fused_2189.1;Parent=Fused_2189;
Chr2	Merge	exon	16667129	16667667	.	+	.	geneID=Fused_2189;coding_prediction=noncoding;predicted_type=noncoding;Parent=Fused_2189.1;
Chr2	Merge	gene	16677956	16678291	.	+	.	geneID=Fused_2190;coding_prediction=noncoding;predicted_type=noncoding;ID=Fused_2190;
Chr2	Merge	transcript	16677956	16678291	.	+	.	geneID=Fused_2190;coding_prediction=noncoding;predicted_type=noncoding;ID=Fused_2190.1;Parent=Fused_2190;
Chr2	Merge	exon	16677956	16678291	.	+	.	geneID=Fused_2190;coding_prediction=noncoding;predicted_type=noncoding;Parent=Fused_2190.1;
Chr2	Merge	gene	16681545	16682817	.	+	.	geneID=Fused_2191;coding_prediction=coding;predicted_type=coding;ID=Fused_2191;
Chr2	Merge	transcript	16681545	16682817	.	+	.	geneID=Fused_2191;coding_prediction=coding;predicted_type=coding;ID=Fused_2191.1;Parent=Fused_2191;
Chr2	Merge	exon	16681545	16682817	.	+	.	geneID=Fused_2191;coding_prediction=coding;predicted_type=coding;Parent=Fused_2191.1;
Chr2	RepTAS	gene	16684420	16684788	.	+	.	geneID=At2NC068730;coding_prediction=noncoding;predicted_type=noncoding;ID=At2NC068730;
Chr2	RepTAS	transcript	16684420	16684788	.	+	.	geneID=At2NC068730;coding_prediction=noncoding;predicted_type=noncoding;ID=At2NC068730;Parent=At2NC068730;
Chr2	RepTAS	exon	16684420	16684788	.	+	.	geneID=At2NC068730;coding_prediction=noncoding;predicted_type=noncoding;Parent=At2NC068730;
Chr2	Araport11	gene	16688755	16688999	.	+	.	geneID=AT2G09200;coding_prediction=noncoding;predicted_type=noncoding;ID=AT2G09200;
Chr2	Araport11	transcript	16688755	16688999	.	+	.	geneID=AT2G09200;coding_prediction=noncoding;predicted_type=noncoding;ID=AT2G09200.1;Parent=AT2G09200;
Chr2	Araport11	exon	16688755	16688999	.	+	.	geneID=AT2G09200;coding_prediction=noncoding;predicted_type=noncoding;Parent=AT2G09200.1;
Chr2	Merge	gene	16689114	16689694	.	+	.	geneID=Fused_2193;coding_prediction=noncoding;predicted_type=noncoding;ID=Fused_2193;
Chr2	Merge	transcript	16689114	16689694	.	+	.	geneID=Fused_2193;coding_prediction=noncoding;predicted_type=noncoding;ID=Fused_2193.1;Parent=Fused_2193;
Chr2	Merge	exon	16689114	16689694	.	+	.	geneID=Fused_2193;coding_prediction=noncoding;predicted_type=noncoding;Parent=Fused_2193.1;
Chr2	Araport11	gene	16713372	16714146	.	+	.	geneID=AT2G09205;coding_prediction=coding;predicted_type=noncoding;ID=AT2G09205;
Chr2	Araport11	transcript	16713372	16714146	.	+	.	geneID=AT2G09205;coding_prediction=coding;predicted_type=noncoding;ID=AT2G09205.1;Parent=AT2G09205;
Chr2	Araport11	exon	16713372	16714146	.	+	.	geneID=AT2G09205;coding_prediction=coding;predicted_type=noncoding;Parent=AT2G09205.1;
Chr2	Merge	gene	16716777	16717062	.	+	.	geneID=Fused_2197;coding_prediction=noncoding;predicted_type=noncoding;ID=Fused_2197;
Chr2	Merge	transcript	16716777	16717062	.	+	.	geneID=Fused_2197;coding_prediction=noncoding;predicted_type=noncoding;ID=Fused_2197.1;Parent=Fused_2197;
Chr2	Merge	exon	16716777	16717062	.	+	.	geneID=Fused_2197;coding_prediction=noncoding;predicted_type=noncoding;Parent=Fused_2197.1;
Chr2	Merge	gene	16717937	16718290	.	+	.	geneID=Fused_2198;coding_prediction=noncoding;predicted_type=noncoding;ID=Fused_2198;
Chr2	Merge	transcript	16717937	16718290	.	+	.	geneID=Fused_2198;coding_prediction=noncoding;predicted_type=noncoding;ID=Fused_2198.1;Parent=Fused_2198;
Chr2	Merge	exon	16717937	16718290	.	+	.	geneID=Fused_2198;coding_prediction=noncoding;predicted_type=noncoding;Parent=Fused_2198.1;
Chr2	Lerv7	gene	16731059	16731348	.	+	.	geneID=Ler_NEW_RNA_F_14535;coding_prediction=noncoding;predicted_type=noncoding;ID=Ler_NEW_RNA_F_14535;
Chr2	Lerv7	transcript	16731059	16731348	.	+	.	geneID=Ler_NEW_RNA_F_14535;coding_prediction=noncoding;predicted_type=noncoding;ID=Ler_NEW_RNA_F_14535.1;Parent=Ler_NEW_RNA_F_14535;
Chr2	Lerv7	exon	16731059	16731348	.	+	.	geneID=Ler_NEW_RNA_F_14535;coding_prediction=noncoding;predicted_type=noncoding;Parent=Ler_NEW_RNA_F_14535.1;
Chr2	Merge	gene	16737759	16738155	.	+	.	geneID=Fused_2199;coding_prediction=noncoding;predicted_type=noncoding;ID=Fused_2199;
Chr2	Merge	transcript	16737759	16738155	.	+	.	geneID=Fused_2199;coding_prediction=noncoding;predicted_type=noncoding;ID=Fused_2199.1;Parent=Fused_2199;
Chr2	Merge	exon	16737759	16738155	.	+	.	geneID=Fused_2199;coding_prediction=noncoding;predicted_type=noncoding;Parent=Fused_2199.1;
Chr2	Merge	gene	16740866	16741703	.	+	.	geneID=Fused_2200;coding_prediction=noncoding;predicted_type=noncoding;ID=Fused_2200;
Chr2	Merge	transcript	16740866	16741703	.	+	.	geneID=Fused_2200;coding_prediction=noncoding;predicted_type=noncoding;ID=Fused_2200.1;Parent=Fused_2200;
Chr2	Merge	exon	16740866	16741703	.	+	.	geneID=Fused_2200;coding_prediction=noncoding;predicted_type=noncoding;Parent=Fused_2200.1;
Chr2	Araport11	gene	16794464	16794766	.	-	.	geneID=AT2G09225;coding_prediction=noncoding;predicted_type=noncoding;ID=AT2G09225;
Chr2	Araport11	transcript	16794464	16794766	.	-	.	geneID=AT2G09225;coding_prediction=noncoding;predicted_type=noncoding;ID=AT2G09225.1;Parent=AT2G09225;
Chr2	Araport11	exon	16794464	16794766	.	-	.	geneID=AT2G09225;coding_prediction=noncoding;predicted_type=noncoding;Parent=AT2G09225.1;
Chr2	Merge	gene	16797590	16798235	.	-	.	geneID=Fused_2202;coding_prediction=noncoding;predicted_type=noncoding;ID=Fused_2202;
Chr2	Merge	transcript	16797590	16798235	.	-	.	geneID=Fused_2202;coding_prediction=noncoding;predicted_type=noncoding;ID=Fused_2202.1;Parent=Fused_2202;
Chr2	Merge	exon	16797590	16798235	.	-	.	geneID=Fused_2202;coding_prediction=noncoding;predicted_type=noncoding;Parent=Fused_2202.1;
Chr2	Lerv7	gene	16829806	16830137	.	-	.	geneID=Ler_NEW_RNA_R_14817;coding_prediction=noncoding;predicted_type=noncoding;ID=Ler_NEW_RNA_R_14817;
Chr2	Lerv7	transcript	16829806	16830137	.	-	.	geneID=Ler_NEW_RNA_R_14817;coding_prediction=noncoding;predicted_type=noncoding;ID=Ler_NEW_RNA_R_14817.1;Parent=Ler_NEW_RNA_R_14817;
Chr2	Lerv7	exon	16829806	16830137	.	-	.	geneID=Ler_NEW_RNA_R_14817;coding_prediction=noncoding;predicted_type=noncoding;Parent=Ler_NEW_RNA_R_14817.1;
Chr2	Merge	gene	16831230	16831494	.	-	.	geneID=Fused_2203;coding_prediction=noncoding;predicted_type=noncoding;ID=Fused_2203;
Chr2	Merge	transcript	16831230	16831494	.	-	.	geneID=Fused_2203;coding_prediction=noncoding;predicted_type=noncoding;ID=Fused_2203.1;Parent=Fused_2203;
Chr2	Merge	exon	16831230	16831494	.	-	.	geneID=Fused_2203;coding_prediction=noncoding;predicted_type=noncoding;Parent=Fused_2203.1;
Chr2	Col	gene	16831557	16831815	.	-	.	geneID=Col_NEW_RNA_R_13711;coding_prediction=noncoding;predicted_type=noncoding;ID=Col_NEW_RNA_R_13711;
Chr2	Col	transcript	16831557	16831815	.	-	.	geneID=Col_NEW_RNA_R_13711;coding_prediction=noncoding;predicted_type=noncoding;ID=Col_NEW_RNA_R_13711.1;Parent=Col_NEW_RNA_R_13711;
Chr2	Col	exon	16831557	16831815	.	-	.	geneID=Col_NEW_RNA_R_13711;coding_prediction=noncoding;predicted_type=noncoding;Parent=Col_NEW_RNA_R_13711.1;
Chr2	Lerv7	gene	16831986	16832263	.	-	.	geneID=Ler_NEW_RNA_R_14820;coding_prediction=noncoding;predicted_type=noncoding;ID=Ler_NEW_RNA_R_14820;
Chr2	Lerv7	transcript	16831986	16832263	.	-	.	geneID=Ler_NEW_RNA_R_14820;coding_prediction=noncoding;predicted_type=noncoding;ID=Ler_NEW_RNA_R_14820.1;Parent=Ler_NEW_RNA_R_14820;
Chr2	Lerv7	exon	16831986	16832263	.	-	.	geneID=Ler_NEW_RNA_R_14820;coding_prediction=noncoding;predicted_type=noncoding;Parent=Ler_NEW_RNA_R_14820.1;
Chr2	CANTATAdb	gene	16841757	16842140	.	-	.	geneID=CNT2086657;coding_prediction=noncoding;predicted_type=noncoding;ID=CNT2086657;
Chr2	CANTATAdb	transcript	16841757	16842140	.	-	.	geneID=CNT2086657;coding_prediction=noncoding;predicted_type=noncoding;ID=CNT2086657;Parent=CNT2086657;
Chr2	CANTATAdb	exon	16841757	16842140	.	-	.	geneID=CNT2086657;coding_prediction=noncoding;predicted_type=noncoding;Parent=CNT2086657;
Chr2	Merge	gene	16866761	16867201	.	+	.	geneID=Fused_2205;coding_prediction=coding;predicted_type=coding;ID=Fused_2205;
Chr2	Merge	transcript	16866761	16867201	.	+	.	geneID=Fused_2205;coding_prediction=coding;predicted_type=coding;ID=Fused_2205.1;Parent=Fused_2205;
Chr2	Merge	exon	16866761	16867201	.	+	.	geneID=Fused_2205;coding_prediction=coding;predicted_type=coding;Parent=Fused_2205.1;
Chr2	Col	gene	16870004	16870281	.	+	.	geneID=Col_NEW_RNA_F_13603;coding_prediction=coding;predicted_type=coding;ID=Col_NEW_RNA_F_13603;
Chr2	Col	transcript	16870004	16870281	.	+	.	geneID=Col_NEW_RNA_F_13603;coding_prediction=coding;predicted_type=coding;ID=Col_NEW_RNA_F_13603.1;Parent=Col_NEW_RNA_F_13603;
Chr2	Col	exon	16870004	16870281	.	+	.	geneID=Col_NEW_RNA_F_13603;coding_prediction=coding;predicted_type=coding;Parent=Col_NEW_RNA_F_13603.1;
Chr2	Araport11	gene	16871080	16871306	.	-	.	geneID=AT2TE77600;coding_prediction=noncoding;predicted_type=TE;ID=AT2TE77600;
Chr2	Araport11	transcript	16871080	16871306	.	-	.	geneID=AT2TE77600;coding_prediction=noncoding;predicted_type=TE;ID=AT2TE77600;Parent=AT2TE77600;
Chr2	Araport11	exon	16871080	16871306	.	-	.	geneID=AT2TE77600;coding_prediction=noncoding;predicted_type=TE;Parent=AT2TE77600;
Chr2	Merge	gene	16871089	16871451	.	+	.	geneID=Fused_2206;coding_prediction=noncoding;predicted_type=noncoding;ID=Fused_2206;
Chr2	Merge	transcript	16871089	16871451	.	+	.	geneID=Fused_2206;coding_prediction=noncoding;predicted_type=noncoding;ID=Fused_2206.1;Parent=Fused_2206;
Chr2	Merge	exon	16871089	16871451	.	+	.	geneID=Fused_2206;coding_prediction=noncoding;predicted_type=noncoding;Parent=Fused_2206.1;
Chr2	CANTATAdb	gene	16877570	16877868	.	-	.	geneID=CNT2088725;coding_prediction=noncoding;predicted_type=noncoding;ID=CNT2088725;
Chr2	CANTATAdb	transcript	16877570	16877868	.	-	.	geneID=CNT2088725;coding_prediction=noncoding;predicted_type=noncoding;ID=CNT2088725;Parent=CNT2088725;
Chr2	CANTATAdb	exon	16877570	16877868	.	-	.	geneID=CNT2088725;coding_prediction=noncoding;predicted_type=noncoding;Parent=CNT2088725;
Chr2	Merge	gene	16879431	16879969	.	-	.	geneID=Fused_2208;coding_prediction=noncoding;predicted_type=noncoding;ID=Fused_2208;
Chr2	Merge	transcript	16879431	16879969	.	-	.	geneID=Fused_2208;coding_prediction=noncoding;predicted_type=noncoding;ID=Fused_2208.1;Parent=Fused_2208;
Chr2	Merge	exon	16879431	16879969	.	-	.	geneID=Fused_2208;coding_prediction=noncoding;predicted_type=noncoding;Parent=Fused_2208.1;
Chr2	Merge	gene	16881031	16882567	.	-	.	geneID=Fused_2209;coding_prediction=noncoding;predicted_type=noncoding;ID=Fused_2209;
Chr2	Merge	transcript	16881031	16882567	.	-	.	geneID=Fused_2209;coding_prediction=noncoding;predicted_type=noncoding;ID=Fused_2209.1;Parent=Fused_2209;
Chr2	Merge	exon	16881031	16882567	.	-	.	geneID=Fused_2209;coding_prediction=noncoding;predicted_type=noncoding;Parent=Fused_2209.1;
Chr2	Araport11	gene	16884845	16885052	.	+	.	geneID=AT2G41340;coding_prediction=coding;predicted_type=coding;ID=AT2G41340;
Chr2	Araport11	transcript	16884845	16885052	.	+	.	geneID=AT2G41340;coding_prediction=coding;predicted_type=coding;ID=AT2G41340.3;Parent=AT2G41340;
Chr2	Araport11	exon	16884845	16885052	.	+	.	geneID=AT2G41340;coding_prediction=coding;predicted_type=coding;Parent=AT2G41340.3;
Chr2	Benfey	gene	16899126	16899653	.	-	.	geneID=At2NC069510_rev;coding_prediction=noncoding;predicted_type=noncoding;ID=At2NC069510_rev;
Chr2	Benfey	transcript	16899126	16899653	.	-	.	geneID=At2NC069510_rev;coding_prediction=noncoding;predicted_type=noncoding;ID=At2NC069510_rev;Parent=At2NC069510_rev;
Chr2	Benfey	exon	16899126	16899653	.	-	.	geneID=At2NC069510_rev;coding_prediction=noncoding;predicted_type=noncoding;Parent=At2NC069510_rev;
Chr2	Araport11	gene	16906480	16907358	.	-	.	geneID=AT2TE77780;coding_prediction=noncoding;predicted_type=TE;ID=AT2TE77780;
Chr2	Araport11	transcript	16906480	16907358	.	-	.	geneID=AT2TE77780;coding_prediction=noncoding;predicted_type=TE;ID=AT2TE77780;Parent=AT2TE77780;
Chr2	Araport11	exon	16906480	16907358	.	-	.	geneID=AT2TE77780;coding_prediction=noncoding;predicted_type=TE;Parent=AT2TE77780;
Chr2	Merge	gene	16916274	16916729	.	+	.	geneID=Fused_2211;coding_prediction=noncoding;predicted_type=noncoding;ID=Fused_2211;
Chr2	Merge	transcript	16916274	16916729	.	+	.	geneID=Fused_2211;coding_prediction=noncoding;predicted_type=noncoding;ID=Fused_2211.1;Parent=Fused_2211;
Chr2	Merge	exon	16916274	16916729	.	+	.	geneID=Fused_2211;coding_prediction=noncoding;predicted_type=noncoding;Parent=Fused_2211.1;
Chr2	Col	gene	16916822	16917316	.	+	.	geneID=Col_NEW_RNA_F_13621;coding_prediction=noncoding;predicted_type=noncoding;ID=Col_NEW_RNA_F_13621;
Chr2	Col	transcript	16916822	16917316	.	+	.	geneID=Col_NEW_RNA_F_13621;coding_prediction=noncoding;predicted_type=noncoding;ID=Col_NEW_RNA_F_13621.1;Parent=Col_NEW_RNA_F_13621;
Chr2	Col	exon	16916822	16917316	.	+	.	geneID=Col_NEW_RNA_F_13621;coding_prediction=noncoding;predicted_type=noncoding;Parent=Col_NEW_RNA_F_13621.1;
Chr2	Merge	gene	16923975	16924662	.	-	.	geneID=Fused_2212;coding_prediction=noncoding;predicted_type=noncoding;ID=Fused_2212;
Chr2	Merge	transcript	16923975	16924662	.	-	.	geneID=Fused_2212;coding_prediction=noncoding;predicted_type=noncoding;ID=Fused_2212.1;Parent=Fused_2212;
Chr2	Merge	exon	16923975	16924662	.	-	.	geneID=Fused_2212;coding_prediction=noncoding;predicted_type=noncoding;Parent=Fused_2212.1;
Chr2	Merge	gene	16925960	16926796	.	-	.	geneID=Fused_2213;coding_prediction=noncoding;predicted_type=noncoding;ID=Fused_2213;
Chr2	Merge	transcript	16925960	16926796	.	-	.	geneID=Fused_2213;coding_prediction=noncoding;predicted_type=noncoding;ID=Fused_2213.1;Parent=Fused_2213;
Chr2	Merge	exon	16925960	16926796	.	-	.	geneID=Fused_2213;coding_prediction=noncoding;predicted_type=noncoding;Parent=Fused_2213.1;
Chr2	Merge	gene	16936428	16936943	.	+	.	geneID=Fused_2214;coding_prediction=noncoding;predicted_type=noncoding;ID=Fused_2214;
Chr2	Merge	transcript	16936428	16936943	.	+	.	geneID=Fused_2214;coding_prediction=noncoding;predicted_type=noncoding;ID=Fused_2214.1;Parent=Fused_2214;
Chr2	Merge	exon	16936428	16936943	.	+	.	geneID=Fused_2214;coding_prediction=noncoding;predicted_type=noncoding;Parent=Fused_2214.1;
Chr2	RepTAS	gene	16966089	16968564	.	-	.	geneID=At2NC069880;coding_prediction=noncoding;predicted_type=noncoding;ID=At2NC069880;
Chr2	RepTAS	transcript	16966089	16968564	.	-	.	geneID=At2NC069880;coding_prediction=noncoding;predicted_type=noncoding;ID=At2NC069880;Parent=At2NC069880;
Chr2	RepTAS	exon	16966089	16966668	.	-	.	geneID=At2NC069880;coding_prediction=noncoding;predicted_type=noncoding;Parent=At2NC069880;
Chr2	RepTAS	exon	16967053	16967119	.	-	.	geneID=At2NC069880;coding_prediction=noncoding;predicted_type=noncoding;Parent=At2NC069880;
Chr2	RepTAS	exon	16967545	16967660	.	-	.	geneID=At2NC069880;coding_prediction=noncoding;predicted_type=noncoding;Parent=At2NC069880;
Chr2	RepTAS	exon	16967905	16968564	.	-	.	geneID=At2NC069880;coding_prediction=noncoding;predicted_type=noncoding;Parent=At2NC069880;
Chr2	Araport11	gene	16968616	16971591	.	-	.	geneID=AT2G41515;coding_prediction=coding;predicted_type=coding;ID=AT2G41515;
Chr2	Araport11	transcript	16968616	16971591	.	-	.	geneID=AT2G41515;coding_prediction=coding;predicted_type=coding;ID=AT2G41515.1;Parent=AT2G41515;
Chr2	Araport11	exon	16968616	16971591	.	-	.	geneID=AT2G41515;coding_prediction=coding;predicted_type=coding;Parent=AT2G41515.1;
Chr2	Col	gene	16980257	16980483	.	-	.	geneID=Col_NEW_RNA_R_13767;coding_prediction=noncoding;predicted_type=noncoding;ID=Col_NEW_RNA_R_13767;
Chr2	Col	transcript	16980257	16980483	.	-	.	geneID=Col_NEW_RNA_R_13767;coding_prediction=noncoding;predicted_type=noncoding;ID=Col_NEW_RNA_R_13767.1;Parent=Col_NEW_RNA_R_13767;
Chr2	Col	exon	16980257	16980483	.	-	.	geneID=Col_NEW_RNA_R_13767;coding_prediction=noncoding;predicted_type=noncoding;Parent=Col_NEW_RNA_R_13767.1;
Chr2	Lerv7	gene	16986596	16986821	.	+	.	geneID=Ler_NEW_RNA_F_14636;coding_prediction=noncoding;predicted_type=noncoding;ID=Ler_NEW_RNA_F_14636;
Chr2	Lerv7	transcript	16986596	16986821	.	+	.	geneID=Ler_NEW_RNA_F_14636;coding_prediction=noncoding;predicted_type=noncoding;ID=Ler_NEW_RNA_F_14636.1;Parent=Ler_NEW_RNA_F_14636;
Chr2	Lerv7	exon	16986596	16986821	.	+	.	geneID=Ler_NEW_RNA_F_14636;coding_prediction=noncoding;predicted_type=noncoding;Parent=Ler_NEW_RNA_F_14636.1;
Chr2	Lerv7	gene	17016873	17017302	.	-	.	geneID=Ler_NEW_RNA_R_14894;coding_prediction=noncoding;predicted_type=noncoding;ID=Ler_NEW_RNA_R_14894;
Chr2	Lerv7	transcript	17016873	17017302	.	-	.	geneID=Ler_NEW_RNA_R_14894;coding_prediction=noncoding;predicted_type=noncoding;ID=Ler_NEW_RNA_R_14894.1;Parent=Ler_NEW_RNA_R_14894;
Chr2	Lerv7	exon	17016873	17017302	.	-	.	geneID=Ler_NEW_RNA_R_14894;coding_prediction=noncoding;predicted_type=noncoding;Parent=Ler_NEW_RNA_R_14894.1;
Chr2	RepTAS	gene	17021233	17023294	.	-	.	geneID=At2NC070140;coding_prediction=coding;predicted_type=noncoding;ID=At2NC070140;
Chr2	RepTAS	transcript	17021233	17023294	.	-	.	geneID=At2NC070140;coding_prediction=coding;predicted_type=noncoding;ID=At2NC070140;Parent=At2NC070140;
Chr2	RepTAS	exon	17021233	17022101	.	-	.	geneID=At2NC070140;coding_prediction=coding;predicted_type=noncoding;Parent=At2NC070140;
Chr2	RepTAS	exon	17022190	17023294	.	-	.	geneID=At2NC070140;coding_prediction=coding;predicted_type=noncoding;Parent=At2NC070140;
Chr2	Araport11	gene	17079539	17079800	.	+	.	geneID=AT2G09310;coding_prediction=noncoding;predicted_type=noncoding;ID=AT2G09310;
Chr2	Araport11	transcript	17079539	17079800	.	+	.	geneID=AT2G09310;coding_prediction=noncoding;predicted_type=noncoding;ID=AT2G09310.1;Parent=AT2G09310;
Chr2	Araport11	exon	17079539	17079800	.	+	.	geneID=AT2G09310;coding_prediction=noncoding;predicted_type=noncoding;Parent=AT2G09310.1;
Chr2	Lerv7	gene	17082186	17082861	.	-	.	geneID=Ler_NEW_RNA_R_14922;coding_prediction=noncoding;predicted_type=noncoding;ID=Ler_NEW_RNA_R_14922;
Chr2	Lerv7	transcript	17082186	17082861	.	-	.	geneID=Ler_NEW_RNA_R_14922;coding_prediction=noncoding;predicted_type=noncoding;ID=Ler_NEW_RNA_R_14922.1;Parent=Ler_NEW_RNA_R_14922;
Chr2	Lerv7	exon	17082186	17082861	.	-	.	geneID=Ler_NEW_RNA_R_14922;coding_prediction=noncoding;predicted_type=noncoding;Parent=Ler_NEW_RNA_R_14922.1;
Chr2	Merge	gene	17090169	17090373	.	+	.	geneID=Fused_2219;coding_prediction=noncoding;predicted_type=noncoding;ID=Fused_2219;
Chr2	Merge	transcript	17090169	17090373	.	+	.	geneID=Fused_2219;coding_prediction=noncoding;predicted_type=noncoding;ID=Fused_2219.1;Parent=Fused_2219;
Chr2	Merge	exon	17090169	17090373	.	+	.	geneID=Fused_2219;coding_prediction=noncoding;predicted_type=noncoding;Parent=Fused_2219.1;
Chr2	Merge	gene	17101306	17101832	.	-	.	geneID=Fused_2220;coding_prediction=noncoding;predicted_type=noncoding;ID=Fused_2220;
Chr2	Merge	transcript	17101306	17101832	.	-	.	geneID=Fused_2220;coding_prediction=noncoding;predicted_type=noncoding;ID=Fused_2220.1;Parent=Fused_2220;
Chr2	Merge	exon	17101306	17101832	.	-	.	geneID=Fused_2220;coding_prediction=noncoding;predicted_type=noncoding;Parent=Fused_2220.1;
Chr2	Merge	gene	17114891	17115714	.	+	.	geneID=Fused_2222;coding_prediction=coding;predicted_type=coding;ID=Fused_2222;
Chr2	Merge	transcript	17114891	17115714	.	+	.	geneID=Fused_2222;coding_prediction=coding;predicted_type=coding;ID=Fused_2222.1;Parent=Fused_2222;
Chr2	Merge	exon	17114891	17115714	.	+	.	geneID=Fused_2222;coding_prediction=coding;predicted_type=coding;Parent=Fused_2222.1;
Chr2	Araport11	gene	17131688	17131954	.	-	.	geneID=AT2G41890;coding_prediction=noncoding;predicted_type=coding;ID=AT2G41890;
Chr2	Araport11	transcript	17131688	17131954	.	-	.	geneID=AT2G41890;coding_prediction=noncoding;predicted_type=coding;ID=AT2G41890.1;Parent=AT2G41890;
Chr2	Araport11	exon	17131688	17131954	.	-	.	geneID=AT2G41890;coding_prediction=noncoding;predicted_type=coding;Parent=AT2G41890.1;
Chr2	Merge	gene	17132199	17132654	.	+	.	geneID=Fused_2224;coding_prediction=noncoding;predicted_type=noncoding;ID=Fused_2224;
Chr2	Merge	transcript	17132199	17132654	.	+	.	geneID=Fused_2224;coding_prediction=noncoding;predicted_type=noncoding;ID=Fused_2224.1;Parent=Fused_2224;
Chr2	Merge	exon	17132199	17132654	.	+	.	geneID=Fused_2224;coding_prediction=noncoding;predicted_type=noncoding;Parent=Fused_2224.1;
Chr2	CANTATAdb	gene	17149716	17150244	.	-	.	geneID=CNT2087454;coding_prediction=noncoding;predicted_type=noncoding;ID=CNT2087454;
Chr2	CANTATAdb	transcript	17149716	17150244	.	-	.	geneID=CNT2087454;coding_prediction=noncoding;predicted_type=noncoding;ID=CNT2087454;Parent=CNT2087454;
Chr2	CANTATAdb	exon	17149716	17150244	.	-	.	geneID=CNT2087454;coding_prediction=noncoding;predicted_type=noncoding;Parent=CNT2087454;
Chr2	Lerv7	gene	17169081	17169493	.	+	.	geneID=Ler_NEW_RNA_F_14709;coding_prediction=noncoding;predicted_type=noncoding;ID=Ler_NEW_RNA_F_14709;
Chr2	Lerv7	transcript	17169081	17169493	.	+	.	geneID=Ler_NEW_RNA_F_14709;coding_prediction=noncoding;predicted_type=noncoding;ID=Ler_NEW_RNA_F_14709.1;Parent=Ler_NEW_RNA_F_14709;
Chr2	Lerv7	exon	17169081	17169493	.	+	.	geneID=Ler_NEW_RNA_F_14709;coding_prediction=noncoding;predicted_type=noncoding;Parent=Ler_NEW_RNA_F_14709.1;
Chr2	Merge	gene	17192269	17192547	.	+	.	geneID=Fused_2226;coding_prediction=noncoding;predicted_type=noncoding;ID=Fused_2226;
Chr2	Merge	transcript	17192269	17192547	.	+	.	geneID=Fused_2226;coding_prediction=noncoding;predicted_type=noncoding;ID=Fused_2226.1;Parent=Fused_2226;
Chr2	Merge	exon	17192269	17192547	.	+	.	geneID=Fused_2226;coding_prediction=noncoding;predicted_type=noncoding;Parent=Fused_2226.1;
Chr2	Lerv7	gene	17193799	17194020	.	+	.	geneID=Ler_NEW_RNA_F_14729;coding_prediction=noncoding;predicted_type=noncoding;ID=Ler_NEW_RNA_F_14729;
Chr2	Lerv7	transcript	17193799	17194020	.	+	.	geneID=Ler_NEW_RNA_F_14729;coding_prediction=noncoding;predicted_type=noncoding;ID=Ler_NEW_RNA_F_14729.1;Parent=Ler_NEW_RNA_F_14729;
Chr2	Lerv7	exon	17193799	17194020	.	+	.	geneID=Ler_NEW_RNA_F_14729;coding_prediction=noncoding;predicted_type=noncoding;Parent=Ler_NEW_RNA_F_14729.1;
Chr2	Benfey	gene	17196327	17196681	.	-	.	geneID=At2NC070710_rev;coding_prediction=noncoding;predicted_type=noncoding;ID=At2NC070710_rev;
Chr2	Benfey	transcript	17196327	17196681	.	-	.	geneID=At2NC070710_rev;coding_prediction=noncoding;predicted_type=noncoding;ID=At2NC070710_rev;Parent=At2NC070710_rev;
Chr2	Benfey	exon	17196327	17196681	.	-	.	geneID=At2NC070710_rev;coding_prediction=noncoding;predicted_type=noncoding;Parent=At2NC070710_rev;
Chr2	Merge	gene	17197161	17197787	.	-	.	geneID=Fused_2227;coding_prediction=noncoding;predicted_type=noncoding;ID=Fused_2227;
Chr2	Merge	transcript	17197161	17197787	.	-	.	geneID=Fused_2227;coding_prediction=noncoding;predicted_type=noncoding;ID=Fused_2227.1;Parent=Fused_2227;
Chr2	Merge	exon	17197161	17197787	.	-	.	geneID=Fused_2227;coding_prediction=noncoding;predicted_type=noncoding;Parent=Fused_2227.1;
Chr2	CANTATAdb	gene	17200904	17201259	.	-	.	geneID=CNT2088824;coding_prediction=noncoding;predicted_type=noncoding;ID=CNT2088824;
Chr2	CANTATAdb	transcript	17200904	17201259	.	-	.	geneID=CNT2088824;coding_prediction=noncoding;predicted_type=noncoding;ID=CNT2088824;Parent=CNT2088824;
Chr2	CANTATAdb	exon	17200904	17201259	.	-	.	geneID=CNT2088824;coding_prediction=noncoding;predicted_type=noncoding;Parent=CNT2088824;
Chr2	Merge	gene	17223089	17224282	.	+	.	geneID=Fused_2229;coding_prediction=coding;predicted_type=coding;ID=Fused_2229;
Chr2	Merge	transcript	17223089	17224282	.	+	.	geneID=Fused_2229;coding_prediction=coding;predicted_type=coding;ID=Fused_2229.1;Parent=Fused_2229;
Chr2	Merge	exon	17223089	17224282	.	+	.	geneID=Fused_2229;coding_prediction=coding;predicted_type=coding;Parent=Fused_2229.1;
Chr2	Araport11	gene	17226630	17227568	.	-	.	geneID=AT2G09335;coding_prediction=noncoding;predicted_type=noncoding;ID=AT2G09335;
Chr2	Araport11	transcript	17226630	17227568	.	-	.	geneID=AT2G09335;coding_prediction=noncoding;predicted_type=noncoding;ID=AT2G09335.1;Parent=AT2G09335;
Chr2	Araport11	exon	17226630	17227568	.	-	.	geneID=AT2G09335;coding_prediction=noncoding;predicted_type=noncoding;Parent=AT2G09335.1;
Chr2	Araport11	gene	17237833	17238215	.	-	.	geneID=AT2TE79400;coding_prediction=noncoding;predicted_type=TE;ID=AT2TE79400;
Chr2	Araport11	transcript	17237833	17238215	.	-	.	geneID=AT2TE79400;coding_prediction=noncoding;predicted_type=TE;ID=AT2TE79400;Parent=AT2TE79400;
Chr2	Araport11	exon	17237833	17238215	.	-	.	geneID=AT2TE79400;coding_prediction=noncoding;predicted_type=TE;Parent=AT2TE79400;
Chr2	Lerv7	gene	17259079	17259369	.	-	.	geneID=Ler_NEW_RNA_R_14998;coding_prediction=noncoding;predicted_type=noncoding;ID=Ler_NEW_RNA_R_14998;
Chr2	Lerv7	transcript	17259079	17259369	.	-	.	geneID=Ler_NEW_RNA_R_14998;coding_prediction=noncoding;predicted_type=noncoding;ID=Ler_NEW_RNA_R_14998.1;Parent=Ler_NEW_RNA_R_14998;
Chr2	Lerv7	exon	17259079	17259369	.	-	.	geneID=Ler_NEW_RNA_R_14998;coding_prediction=noncoding;predicted_type=noncoding;Parent=Ler_NEW_RNA_R_14998.1;
Chr2	Merge	gene	17261929	17262144	.	-	.	geneID=Fused_2232;coding_prediction=noncoding;predicted_type=noncoding;ID=Fused_2232;
Chr2	Merge	transcript	17261929	17262144	.	-	.	geneID=Fused_2232;coding_prediction=noncoding;predicted_type=noncoding;ID=Fused_2232.1;Parent=Fused_2232;
Chr2	Merge	exon	17261929	17262144	.	-	.	geneID=Fused_2232;coding_prediction=noncoding;predicted_type=noncoding;Parent=Fused_2232.1;
Chr2	Merge	gene	17271128	17272105	.	+	.	geneID=Fused_2233;coding_prediction=noncoding;predicted_type=noncoding;ID=Fused_2233;
Chr2	Merge	transcript	17271128	17272105	.	+	.	geneID=Fused_2233;coding_prediction=noncoding;predicted_type=noncoding;ID=Fused_2233.1;Parent=Fused_2233;
Chr2	Merge	exon	17271128	17272105	.	+	.	geneID=Fused_2233;coding_prediction=noncoding;predicted_type=noncoding;Parent=Fused_2233.1;
Chr2	Col	gene	17272776	17273075	.	+	.	geneID=Col_NEW_RNA_F_13741;coding_prediction=noncoding;predicted_type=noncoding;ID=Col_NEW_RNA_F_13741;
Chr2	Col	transcript	17272776	17273075	.	+	.	geneID=Col_NEW_RNA_F_13741;coding_prediction=noncoding;predicted_type=noncoding;ID=Col_NEW_RNA_F_13741.1;Parent=Col_NEW_RNA_F_13741;
Chr2	Col	exon	17272776	17273075	.	+	.	geneID=Col_NEW_RNA_F_13741;coding_prediction=noncoding;predicted_type=noncoding;Parent=Col_NEW_RNA_F_13741.1;
Chr2	Merge	gene	17275142	17276566	.	-	.	geneID=Fused_2234;coding_prediction=noncoding;predicted_type=noncoding;ID=Fused_2234;
Chr2	Merge	transcript	17275142	17276566	.	-	.	geneID=Fused_2234;coding_prediction=noncoding;predicted_type=noncoding;ID=Fused_2234.1;Parent=Fused_2234;
Chr2	Merge	exon	17275142	17276566	.	-	.	geneID=Fused_2234;coding_prediction=noncoding;predicted_type=noncoding;Parent=Fused_2234.1;
Chr2	Araport11	gene	17287996	17288308	.	+	.	geneID=AT2G09370;coding_prediction=noncoding;predicted_type=noncoding;ID=AT2G09370;
Chr2	Araport11	transcript	17287996	17288308	.	+	.	geneID=AT2G09370;coding_prediction=noncoding;predicted_type=noncoding;ID=AT2G09370.1;Parent=AT2G09370;
Chr2	Araport11	exon	17287996	17288308	.	+	.	geneID=AT2G09370;coding_prediction=noncoding;predicted_type=noncoding;Parent=AT2G09370.1;
Chr2	Merge	gene	17293235	17294366	.	-	.	geneID=Fused_2235;coding_prediction=coding;predicted_type=coding;ID=Fused_2235;
Chr2	Merge	transcript	17293235	17294366	.	-	.	geneID=Fused_2235;coding_prediction=coding;predicted_type=coding;ID=Fused_2235.1;Parent=Fused_2235;
Chr2	Merge	exon	17293235	17294366	.	-	.	geneID=Fused_2235;coding_prediction=coding;predicted_type=coding;Parent=Fused_2235.1;
Chr2	Col	gene	17349061	17349382	.	+	.	geneID=Col_NEW_RNA_F_13768;coding_prediction=noncoding;predicted_type=noncoding;ID=Col_NEW_RNA_F_13768;
Chr2	Col	transcript	17349061	17349382	.	+	.	geneID=Col_NEW_RNA_F_13768;coding_prediction=noncoding;predicted_type=noncoding;ID=Col_NEW_RNA_F_13768.1;Parent=Col_NEW_RNA_F_13768;
Chr2	Col	exon	17349061	17349382	.	+	.	geneID=Col_NEW_RNA_F_13768;coding_prediction=noncoding;predicted_type=noncoding;Parent=Col_NEW_RNA_F_13768.1;
Chr2	Merge	gene	17350366	17350840	.	+	.	geneID=Fused_2236;coding_prediction=noncoding;predicted_type=noncoding;ID=Fused_2236;
Chr2	Merge	transcript	17350366	17350840	.	+	.	geneID=Fused_2236;coding_prediction=noncoding;predicted_type=noncoding;ID=Fused_2236.1;Parent=Fused_2236;
Chr2	Merge	exon	17350366	17350840	.	+	.	geneID=Fused_2236;coding_prediction=noncoding;predicted_type=noncoding;Parent=Fused_2236.1;
Chr2	Lerv7	gene	17352314	17352531	.	+	.	geneID=Ler_NEW_RNA_F_14789;coding_prediction=noncoding;predicted_type=noncoding;ID=Ler_NEW_RNA_F_14789;
Chr2	Lerv7	transcript	17352314	17352531	.	+	.	geneID=Ler_NEW_RNA_F_14789;coding_prediction=noncoding;predicted_type=noncoding;ID=Ler_NEW_RNA_F_14789.1;Parent=Ler_NEW_RNA_F_14789;
Chr2	Lerv7	exon	17352314	17352531	.	+	.	geneID=Ler_NEW_RNA_F_14789;coding_prediction=noncoding;predicted_type=noncoding;Parent=Ler_NEW_RNA_F_14789.1;
Chr2	Merge	gene	17372500	17372767	.	+	.	geneID=Fused_2237;coding_prediction=coding;predicted_type=coding;ID=Fused_2237;
Chr2	Merge	transcript	17372500	17372767	.	+	.	geneID=Fused_2237;coding_prediction=coding;predicted_type=coding;ID=Fused_2237.1;Parent=Fused_2237;
Chr2	Merge	exon	17372500	17372767	.	+	.	geneID=Fused_2237;coding_prediction=coding;predicted_type=coding;Parent=Fused_2237.1;
Chr2	Merge	gene	17373175	17373997	.	+	.	geneID=Fused_2238;coding_prediction=noncoding;predicted_type=noncoding;ID=Fused_2238;
Chr2	Merge	transcript	17373175	17373997	.	+	.	geneID=Fused_2238;coding_prediction=noncoding;predicted_type=noncoding;ID=Fused_2238.1;Parent=Fused_2238;
Chr2	Merge	exon	17373175	17373997	.	+	.	geneID=Fused_2238;coding_prediction=noncoding;predicted_type=noncoding;Parent=Fused_2238.1;
Chr2	Merge	gene	17374565	17375133	.	+	.	geneID=Fused_2239;coding_prediction=noncoding;predicted_type=noncoding;ID=Fused_2239;
Chr2	Merge	transcript	17374565	17375133	.	+	.	geneID=Fused_2239;coding_prediction=noncoding;predicted_type=noncoding;ID=Fused_2239.1;Parent=Fused_2239;
Chr2	Merge	exon	17374565	17375133	.	+	.	geneID=Fused_2239;coding_prediction=noncoding;predicted_type=noncoding;Parent=Fused_2239.1;
Chr2	Merge	gene	17384375	17384684	.	-	.	geneID=Fused_2240;coding_prediction=noncoding;predicted_type=noncoding;ID=Fused_2240;
Chr2	Merge	transcript	17384375	17384684	.	-	.	geneID=Fused_2240;coding_prediction=noncoding;predicted_type=noncoding;ID=Fused_2240.1;Parent=Fused_2240;
Chr2	Merge	exon	17384375	17384684	.	-	.	geneID=Fused_2240;coding_prediction=noncoding;predicted_type=noncoding;Parent=Fused_2240.1;
Chr2	Merge	gene	17388213	17388489	.	+	.	geneID=Fused_2242;coding_prediction=noncoding;predicted_type=noncoding;ID=Fused_2242;
Chr2	Merge	transcript	17388213	17388489	.	+	.	geneID=Fused_2242;coding_prediction=noncoding;predicted_type=noncoding;ID=Fused_2242.1;Parent=Fused_2242;
Chr2	Merge	exon	17388213	17388489	.	+	.	geneID=Fused_2242;coding_prediction=noncoding;predicted_type=noncoding;Parent=Fused_2242.1;
Chr2	Merge	gene	17412505	17412824	.	-	.	geneID=Fused_2243;coding_prediction=noncoding;predicted_type=noncoding;ID=Fused_2243;
Chr2	Merge	transcript	17412505	17412824	.	-	.	geneID=Fused_2243;coding_prediction=noncoding;predicted_type=noncoding;ID=Fused_2243.1;Parent=Fused_2243;
Chr2	Merge	exon	17412505	17412824	.	-	.	geneID=Fused_2243;coding_prediction=noncoding;predicted_type=noncoding;Parent=Fused_2243.1;
Chr2	Lerv7	gene	17420613	17421259	.	-	.	geneID=Ler_NEW_RNA_R_15075;coding_prediction=coding;predicted_type=coding;ID=Ler_NEW_RNA_R_15075;
Chr2	Lerv7	transcript	17420613	17421259	.	-	.	geneID=Ler_NEW_RNA_R_15075;coding_prediction=coding;predicted_type=coding;ID=Ler_NEW_RNA_R_15075.1;Parent=Ler_NEW_RNA_R_15075;
Chr2	Lerv7	exon	17420613	17421259	.	-	.	geneID=Ler_NEW_RNA_R_15075;coding_prediction=coding;predicted_type=coding;Parent=Ler_NEW_RNA_R_15075.1;
Chr2	Col	gene	17432887	17433138	.	-	.	geneID=Col_NEW_RNA_R_13955;coding_prediction=noncoding;predicted_type=noncoding;ID=Col_NEW_RNA_R_13955;
Chr2	Col	transcript	17432887	17433138	.	-	.	geneID=Col_NEW_RNA_R_13955;coding_prediction=noncoding;predicted_type=noncoding;ID=Col_NEW_RNA_R_13955.1;Parent=Col_NEW_RNA_R_13955;
Chr2	Col	exon	17432887	17433138	.	-	.	geneID=Col_NEW_RNA_R_13955;coding_prediction=noncoding;predicted_type=noncoding;Parent=Col_NEW_RNA_R_13955.1;
Chr2	Merge	gene	17451362	17452272	.	+	.	geneID=Fused_2245;coding_prediction=noncoding;predicted_type=noncoding;ID=Fused_2245;
Chr2	Merge	transcript	17451362	17452272	.	+	.	geneID=Fused_2245;coding_prediction=noncoding;predicted_type=noncoding;ID=Fused_2245.1;Parent=Fused_2245;
Chr2	Merge	exon	17451362	17452272	.	+	.	geneID=Fused_2245;coding_prediction=noncoding;predicted_type=noncoding;Parent=Fused_2245.1;
Chr2	Merge	gene	17468963	17469235	.	+	.	geneID=Fused_2246;coding_prediction=coding;predicted_type=coding;ID=Fused_2246;
Chr2	Merge	transcript	17468963	17469235	.	+	.	geneID=Fused_2246;coding_prediction=coding;predicted_type=coding;ID=Fused_2246.1;Parent=Fused_2246;
Chr2	Merge	exon	17468963	17469064	.	+	.	geneID=Fused_2246;coding_prediction=coding;predicted_type=coding;Parent=Fused_2246.1;
Chr2	Merge	exon	17469137	17469235	.	+	.	geneID=Fused_2246;coding_prediction=coding;predicted_type=coding;Parent=Fused_2246.1;
Chr2	Merge	gene	17486579	17488045	.	-	.	geneID=Fused_2247;coding_prediction=coding;predicted_type=coding;ID=Fused_2247;
Chr2	Merge	transcript	17486579	17488045	.	-	.	geneID=Fused_2247;coding_prediction=coding;predicted_type=coding;ID=Fused_2247.1;Parent=Fused_2247;
Chr2	Merge	exon	17486579	17488045	.	-	.	geneID=Fused_2247;coding_prediction=coding;predicted_type=coding;Parent=Fused_2247.1;
Chr2	Col	gene	17488219	17488446	.	-	.	geneID=Col_NEW_RNA_R_13974;coding_prediction=noncoding;predicted_type=noncoding;ID=Col_NEW_RNA_R_13974;
Chr2	Col	transcript	17488219	17488446	.	-	.	geneID=Col_NEW_RNA_R_13974;coding_prediction=noncoding;predicted_type=noncoding;ID=Col_NEW_RNA_R_13974.1;Parent=Col_NEW_RNA_R_13974;
Chr2	Col	exon	17488219	17488446	.	-	.	geneID=Col_NEW_RNA_R_13974;coding_prediction=noncoding;predicted_type=noncoding;Parent=Col_NEW_RNA_R_13974.1;
Chr2	Araport11	gene	17489860	17490791	.	-	.	geneID=AT2G42865;coding_prediction=noncoding;predicted_type=coding;ID=AT2G42865;
Chr2	Araport11	transcript	17489860	17490791	.	-	.	geneID=AT2G42865;coding_prediction=noncoding;predicted_type=coding;ID=AT2G42865.1;Parent=AT2G42865;
Chr2	Araport11	exon	17489860	17490791	.	-	.	geneID=AT2G42865;coding_prediction=noncoding;predicted_type=coding;Parent=AT2G42865.1;
Chr2	Araport11	gene	17490381	17490658	.	+	.	geneID=AT2TE80670;coding_prediction=noncoding;predicted_type=TE;ID=AT2TE80670;
Chr2	Araport11	transcript	17490381	17490658	.	+	.	geneID=AT2TE80670;coding_prediction=noncoding;predicted_type=TE;ID=AT2TE80670;Parent=AT2TE80670;
Chr2	Araport11	exon	17490381	17490658	.	+	.	geneID=AT2TE80670;coding_prediction=noncoding;predicted_type=TE;Parent=AT2TE80670;
Chr2	CANTATAdb	gene	17491740	17492855	.	+	.	geneID=CNT2087374;coding_prediction=noncoding;predicted_type=noncoding;ID=CNT2087374;
Chr2	CANTATAdb	transcript	17491740	17492855	.	+	.	geneID=CNT2087374;coding_prediction=noncoding;predicted_type=noncoding;ID=CNT2087374;Parent=CNT2087374;
Chr2	CANTATAdb	exon	17491740	17492855	.	+	.	geneID=CNT2087374;coding_prediction=noncoding;predicted_type=noncoding;Parent=CNT2087374;
Chr2	Merge	gene	17498967	17499215	.	+	.	geneID=Fused_2251;coding_prediction=noncoding;predicted_type=noncoding;ID=Fused_2251;
Chr2	Merge	transcript	17498967	17499215	.	+	.	geneID=Fused_2251;coding_prediction=noncoding;predicted_type=noncoding;ID=Fused_2251.1;Parent=Fused_2251;
Chr2	Merge	exon	17498967	17499215	.	+	.	geneID=Fused_2251;coding_prediction=noncoding;predicted_type=noncoding;Parent=Fused_2251.1;
Chr2	Merge	gene	17508071	17508359	.	-	.	geneID=Fused_2252;coding_prediction=noncoding;predicted_type=noncoding;ID=Fused_2252;
Chr2	Merge	transcript	17508071	17508359	.	-	.	geneID=Fused_2252;coding_prediction=noncoding;predicted_type=noncoding;ID=Fused_2252.1;Parent=Fused_2252;
Chr2	Merge	exon	17508071	17508359	.	-	.	geneID=Fused_2252;coding_prediction=noncoding;predicted_type=noncoding;Parent=Fused_2252.1;
Chr2	Merge	gene	17509402	17510463	.	-	.	geneID=Fused_2253;coding_prediction=noncoding;predicted_type=noncoding;ID=Fused_2253;
Chr2	Merge	transcript	17509402	17510463	.	-	.	geneID=Fused_2253;coding_prediction=noncoding;predicted_type=noncoding;ID=Fused_2253.1;Parent=Fused_2253;
Chr2	Merge	exon	17509402	17510463	.	-	.	geneID=Fused_2253;coding_prediction=noncoding;predicted_type=noncoding;Parent=Fused_2253.1;
Chr2	Col	gene	17519468	17519677	.	-	.	geneID=Col_NEW_RNA_R_13987;coding_prediction=noncoding;predicted_type=noncoding;ID=Col_NEW_RNA_R_13987;
Chr2	Col	transcript	17519468	17519677	.	-	.	geneID=Col_NEW_RNA_R_13987;coding_prediction=noncoding;predicted_type=noncoding;ID=Col_NEW_RNA_R_13987.1;Parent=Col_NEW_RNA_R_13987;
Chr2	Col	exon	17519468	17519677	.	-	.	geneID=Col_NEW_RNA_R_13987;coding_prediction=noncoding;predicted_type=noncoding;Parent=Col_NEW_RNA_R_13987.1;
Chr2	CANTATAdb	gene	17530038	17531745	.	+	.	geneID=CNT2087249;coding_prediction=noncoding;predicted_type=noncoding;ID=CNT2087249;
Chr2	CANTATAdb	transcript	17530038	17531745	.	+	.	geneID=CNT2087249;coding_prediction=noncoding;predicted_type=noncoding;ID=CNT2087249;Parent=CNT2087249;
Chr2	CANTATAdb	exon	17530038	17531745	.	+	.	geneID=CNT2087249;coding_prediction=noncoding;predicted_type=noncoding;Parent=CNT2087249;
Chr2	Lerv7	gene	17558236	17558459	.	-	.	geneID=Ler_NEW_RNA_R_15137;coding_prediction=noncoding;predicted_type=noncoding;ID=Ler_NEW_RNA_R_15137;
Chr2	Lerv7	transcript	17558236	17558459	.	-	.	geneID=Ler_NEW_RNA_R_15137;coding_prediction=noncoding;predicted_type=noncoding;ID=Ler_NEW_RNA_R_15137.1;Parent=Ler_NEW_RNA_R_15137;
Chr2	Lerv7	exon	17558236	17558459	.	-	.	geneID=Ler_NEW_RNA_R_15137;coding_prediction=noncoding;predicted_type=noncoding;Parent=Ler_NEW_RNA_R_15137.1;
Chr2	Lerv7	gene	17558786	17559109	.	-	.	geneID=Ler_NEW_RNA_R_15138;coding_prediction=noncoding;predicted_type=noncoding;ID=Ler_NEW_RNA_R_15138;
Chr2	Lerv7	transcript	17558786	17559109	.	-	.	geneID=Ler_NEW_RNA_R_15138;coding_prediction=noncoding;predicted_type=noncoding;ID=Ler_NEW_RNA_R_15138.1;Parent=Ler_NEW_RNA_R_15138;
Chr2	Lerv7	exon	17558786	17559109	.	-	.	geneID=Ler_NEW_RNA_R_15138;coding_prediction=noncoding;predicted_type=noncoding;Parent=Ler_NEW_RNA_R_15138.1;
Chr2	Merge	gene	17564166	17564783	.	-	.	geneID=Fused_2255;coding_prediction=noncoding;predicted_type=noncoding;ID=Fused_2255;
Chr2	Merge	transcript	17564166	17564783	.	-	.	geneID=Fused_2255;coding_prediction=noncoding;predicted_type=noncoding;ID=Fused_2255.1;Parent=Fused_2255;
Chr2	Merge	exon	17564166	17564783	.	-	.	geneID=Fused_2255;coding_prediction=noncoding;predicted_type=noncoding;Parent=Fused_2255.1;
Chr2	Merge	gene	17566075	17566329	.	+	.	geneID=Fused_2256;coding_prediction=noncoding;predicted_type=noncoding;ID=Fused_2256;
Chr2	Merge	transcript	17566075	17566329	.	+	.	geneID=Fused_2256;coding_prediction=noncoding;predicted_type=noncoding;ID=Fused_2256.1;Parent=Fused_2256;
Chr2	Merge	exon	17566075	17566329	.	+	.	geneID=Fused_2256;coding_prediction=noncoding;predicted_type=noncoding;Parent=Fused_2256.1;
Chr2	Merge	gene	17574301	17574754	.	-	.	geneID=Fused_2257;coding_prediction=noncoding;predicted_type=noncoding;ID=Fused_2257;
Chr2	Merge	transcript	17574301	17574754	.	-	.	geneID=Fused_2257;coding_prediction=noncoding;predicted_type=noncoding;ID=Fused_2257.1;Parent=Fused_2257;
Chr2	Merge	exon	17574301	17574754	.	-	.	geneID=Fused_2257;coding_prediction=noncoding;predicted_type=noncoding;Parent=Fused_2257.1;
Chr2	Lerv7	gene	17584932	17585146	.	+	.	geneID=Ler_NEW_RNA_F_14876;coding_prediction=noncoding;predicted_type=noncoding;ID=Ler_NEW_RNA_F_14876;
Chr2	Lerv7	transcript	17584932	17585146	.	+	.	geneID=Ler_NEW_RNA_F_14876;coding_prediction=noncoding;predicted_type=noncoding;ID=Ler_NEW_RNA_F_14876.1;Parent=Ler_NEW_RNA_F_14876;
Chr2	Lerv7	exon	17584932	17585146	.	+	.	geneID=Ler_NEW_RNA_F_14876;coding_prediction=noncoding;predicted_type=noncoding;Parent=Ler_NEW_RNA_F_14876.1;
Chr2	Merge	gene	17585461	17585991	.	+	.	geneID=Fused_2258;coding_prediction=noncoding;predicted_type=noncoding;ID=Fused_2258;
Chr2	Merge	transcript	17585461	17585991	.	+	.	geneID=Fused_2258;coding_prediction=noncoding;predicted_type=noncoding;ID=Fused_2258.1;Parent=Fused_2258;
Chr2	Merge	exon	17585461	17585991	.	+	.	geneID=Fused_2258;coding_prediction=noncoding;predicted_type=noncoding;Parent=Fused_2258.1;
Chr2	Col	gene	17588711	17589012	.	+	.	geneID=Col_NEW_RNA_F_13864;coding_prediction=noncoding;predicted_type=noncoding;ID=Col_NEW_RNA_F_13864;
Chr2	Col	transcript	17588711	17589012	.	+	.	geneID=Col_NEW_RNA_F_13864;coding_prediction=noncoding;predicted_type=noncoding;ID=Col_NEW_RNA_F_13864.1;Parent=Col_NEW_RNA_F_13864;
Chr2	Col	exon	17588711	17589012	.	+	.	geneID=Col_NEW_RNA_F_13864;coding_prediction=noncoding;predicted_type=noncoding;Parent=Col_NEW_RNA_F_13864.1;
Chr2	Merge	gene	17601665	17601993	.	-	.	geneID=Fused_2259;coding_prediction=noncoding;predicted_type=noncoding;ID=Fused_2259;
Chr2	Merge	transcript	17601665	17601993	.	-	.	geneID=Fused_2259;coding_prediction=noncoding;predicted_type=noncoding;ID=Fused_2259.1;Parent=Fused_2259;
Chr2	Merge	exon	17601665	17601993	.	-	.	geneID=Fused_2259;coding_prediction=noncoding;predicted_type=noncoding;Parent=Fused_2259.1;
Chr2	Merge	gene	17605322	17605581	.	-	.	geneID=Fused_2260;coding_prediction=noncoding;predicted_type=noncoding;ID=Fused_2260;
Chr2	Merge	transcript	17605322	17605581	.	-	.	geneID=Fused_2260;coding_prediction=noncoding;predicted_type=noncoding;ID=Fused_2260.1;Parent=Fused_2260;
Chr2	Merge	exon	17605322	17605581	.	-	.	geneID=Fused_2260;coding_prediction=noncoding;predicted_type=noncoding;Parent=Fused_2260.1;
Chr2	Merge	gene	17607788	17608414	.	-	.	geneID=Fused_2261;coding_prediction=noncoding;predicted_type=noncoding;ID=Fused_2261;
Chr2	Merge	transcript	17607788	17608414	.	-	.	geneID=Fused_2261;coding_prediction=noncoding;predicted_type=noncoding;ID=Fused_2261.1;Parent=Fused_2261;
Chr2	Merge	exon	17607788	17608414	.	-	.	geneID=Fused_2261;coding_prediction=noncoding;predicted_type=noncoding;Parent=Fused_2261.1;
Chr2	Merge	gene	17617343	17617768	.	-	.	geneID=Fused_2262;coding_prediction=noncoding;predicted_type=noncoding;ID=Fused_2262;
Chr2	Merge	transcript	17617343	17617768	.	-	.	geneID=Fused_2262;coding_prediction=noncoding;predicted_type=noncoding;ID=Fused_2262.1;Parent=Fused_2262;
Chr2	Merge	exon	17617343	17617768	.	-	.	geneID=Fused_2262;coding_prediction=noncoding;predicted_type=noncoding;Parent=Fused_2262.1;
Chr2	Lerv7	gene	17618335	17618678	.	-	.	geneID=Ler_NEW_RNA_R_15170;coding_prediction=noncoding;predicted_type=noncoding;ID=Ler_NEW_RNA_R_15170;
Chr2	Lerv7	transcript	17618335	17618678	.	-	.	geneID=Ler_NEW_RNA_R_15170;coding_prediction=noncoding;predicted_type=noncoding;ID=Ler_NEW_RNA_R_15170.1;Parent=Ler_NEW_RNA_R_15170;
Chr2	Lerv7	exon	17618335	17618678	.	-	.	geneID=Ler_NEW_RNA_R_15170;coding_prediction=noncoding;predicted_type=noncoding;Parent=Ler_NEW_RNA_R_15170.1;
Chr2	Merge	gene	17646345	17646566	.	+	.	geneID=Fused_2263;coding_prediction=noncoding;predicted_type=noncoding;ID=Fused_2263;
Chr2	Merge	transcript	17646345	17646566	.	+	.	geneID=Fused_2263;coding_prediction=noncoding;predicted_type=noncoding;ID=Fused_2263.1;Parent=Fused_2263;
Chr2	Merge	exon	17646345	17646566	.	+	.	geneID=Fused_2263;coding_prediction=noncoding;predicted_type=noncoding;Parent=Fused_2263.1;
Chr2	Araport11	gene	17650961	17651560	.	-	.	geneID=AT2G09435;coding_prediction=noncoding;predicted_type=noncoding;ID=AT2G09435;
Chr2	Araport11	transcript	17650961	17651560	.	-	.	geneID=AT2G09435;coding_prediction=noncoding;predicted_type=noncoding;ID=AT2G09435.1;Parent=AT2G09435;
Chr2	Araport11	exon	17650961	17651560	.	-	.	geneID=AT2G09435;coding_prediction=noncoding;predicted_type=noncoding;Parent=AT2G09435.1;
Chr2	Merge	gene	17662799	17663270	.	-	.	geneID=Fused_2266;coding_prediction=noncoding;predicted_type=noncoding;ID=Fused_2266;
Chr2	Merge	transcript	17662799	17663270	.	-	.	geneID=Fused_2266;coding_prediction=noncoding;predicted_type=noncoding;ID=Fused_2266.1;Parent=Fused_2266;
Chr2	Merge	exon	17662799	17663270	.	-	.	geneID=Fused_2266;coding_prediction=noncoding;predicted_type=noncoding;Parent=Fused_2266.1;
Chr2	Lerv7	gene	17710132	17710359	.	+	.	geneID=Ler_NEW_RNA_F_14924;coding_prediction=noncoding;predicted_type=noncoding;ID=Ler_NEW_RNA_F_14924;
Chr2	Lerv7	transcript	17710132	17710359	.	+	.	geneID=Ler_NEW_RNA_F_14924;coding_prediction=noncoding;predicted_type=noncoding;ID=Ler_NEW_RNA_F_14924.1;Parent=Ler_NEW_RNA_F_14924;
Chr2	Lerv7	exon	17710132	17710359	.	+	.	geneID=Ler_NEW_RNA_F_14924;coding_prediction=noncoding;predicted_type=noncoding;Parent=Ler_NEW_RNA_F_14924.1;
Chr2	Lerv7	gene	17710877	17711083	.	+	.	geneID=Ler_NEW_RNA_F_14925;coding_prediction=noncoding;predicted_type=noncoding;ID=Ler_NEW_RNA_F_14925;
Chr2	Lerv7	transcript	17710877	17711083	.	+	.	geneID=Ler_NEW_RNA_F_14925;coding_prediction=noncoding;predicted_type=noncoding;ID=Ler_NEW_RNA_F_14925.1;Parent=Ler_NEW_RNA_F_14925;
Chr2	Lerv7	exon	17710877	17711083	.	+	.	geneID=Ler_NEW_RNA_F_14925;coding_prediction=noncoding;predicted_type=noncoding;Parent=Ler_NEW_RNA_F_14925.1;
Chr2	Lerv7	gene	17722433	17722766	.	-	.	geneID=Ler_NEW_RNA_R_15218;coding_prediction=coding;predicted_type=coding;ID=Ler_NEW_RNA_R_15218;
Chr2	Lerv7	transcript	17722433	17722766	.	-	.	geneID=Ler_NEW_RNA_R_15218;coding_prediction=coding;predicted_type=coding;ID=Ler_NEW_RNA_R_15218.1;Parent=Ler_NEW_RNA_R_15218;
Chr2	Lerv7	exon	17722433	17722766	.	-	.	geneID=Ler_NEW_RNA_R_15218;coding_prediction=coding;predicted_type=coding;Parent=Ler_NEW_RNA_R_15218.1;
Chr2	CANTATAdb	gene	17726449	17726722	.	-	.	geneID=CNT2085029;coding_prediction=coding;predicted_type=noncoding;ID=CNT2085029;
Chr2	CANTATAdb	transcript	17726449	17726722	.	-	.	geneID=CNT2085029;coding_prediction=coding;predicted_type=noncoding;ID=CNT2085029;Parent=CNT2085029;
Chr2	CANTATAdb	exon	17726449	17726722	.	-	.	geneID=CNT2085029;coding_prediction=coding;predicted_type=noncoding;Parent=CNT2085029;
Chr2	Merge	gene	17727277	17728274	.	-	.	geneID=Fused_2269;coding_prediction=noncoding;predicted_type=noncoding;ID=Fused_2269;
Chr2	Merge	transcript	17727277	17728274	.	-	.	geneID=Fused_2269;coding_prediction=noncoding;predicted_type=noncoding;ID=Fused_2269.1;Parent=Fused_2269;
Chr2	Merge	exon	17727277	17728274	.	-	.	geneID=Fused_2269;coding_prediction=noncoding;predicted_type=noncoding;Parent=Fused_2269.1;
Chr2	Merge	gene	17742981	17744438	.	+	.	geneID=Fused_2270;coding_prediction=coding;predicted_type=coding;ID=Fused_2270;
Chr2	Merge	transcript	17742981	17744438	.	+	.	geneID=Fused_2270;coding_prediction=coding;predicted_type=coding;ID=Fused_2270.1;Parent=Fused_2270;
Chr2	Merge	exon	17742981	17744438	.	+	.	geneID=Fused_2270;coding_prediction=coding;predicted_type=coding;Parent=Fused_2270.1;
Chr2	CANTATAdb	gene	17747399	17747933	.	+	.	geneID=CNT2087727;coding_prediction=noncoding;predicted_type=noncoding;ID=CNT2087727;
Chr2	CANTATAdb	transcript	17747399	17747933	.	+	.	geneID=CNT2087727;coding_prediction=noncoding;predicted_type=noncoding;ID=CNT2087727;Parent=CNT2087727;
Chr2	CANTATAdb	exon	17747399	17747933	.	+	.	geneID=CNT2087727;coding_prediction=noncoding;predicted_type=noncoding;Parent=CNT2087727;
Chr2	Lerv7	gene	17752659	17752884	.	+	.	geneID=Ler_NEW_RNA_F_14943;coding_prediction=noncoding;predicted_type=noncoding;ID=Ler_NEW_RNA_F_14943;
Chr2	Lerv7	transcript	17752659	17752884	.	+	.	geneID=Ler_NEW_RNA_F_14943;coding_prediction=noncoding;predicted_type=noncoding;ID=Ler_NEW_RNA_F_14943.1;Parent=Ler_NEW_RNA_F_14943;
Chr2	Lerv7	exon	17752659	17752884	.	+	.	geneID=Ler_NEW_RNA_F_14943;coding_prediction=noncoding;predicted_type=noncoding;Parent=Ler_NEW_RNA_F_14943.1;
Chr2	Merge	gene	17757481	17758364	.	-	.	geneID=Fused_2271;coding_prediction=noncoding;predicted_type=noncoding;ID=Fused_2271;
Chr2	Merge	transcript	17757481	17758364	.	-	.	geneID=Fused_2271;coding_prediction=noncoding;predicted_type=noncoding;ID=Fused_2271.1;Parent=Fused_2271;
Chr2	Merge	exon	17757481	17758364	.	-	.	geneID=Fused_2271;coding_prediction=noncoding;predicted_type=noncoding;Parent=Fused_2271.1;
Chr2	Araport11	gene	17761848	17762195	.	+	.	geneID=AT2TE82000;coding_prediction=coding;predicted_type=TE;ID=AT2TE82000;
Chr2	Araport11	transcript	17761848	17762195	.	+	.	geneID=AT2TE82000;coding_prediction=coding;predicted_type=TE;ID=AT2TE82000;Parent=AT2TE82000;
Chr2	Araport11	exon	17761848	17762195	.	+	.	geneID=AT2TE82000;coding_prediction=coding;predicted_type=TE;Parent=AT2TE82000;
Chr2	Merge	exon	17761848	17762195	.	+	.	geneID=Fused_6398;coding_prediction=coding;predicted_type=coding;Parent=Fused_6398.2;
Chr2	CANTATAdb	gene	17764484	17765556	.	-	.	geneID=CNT2086581;coding_prediction=noncoding;predicted_type=noncoding;ID=CNT2086581;
Chr2	CANTATAdb	transcript	17764484	17765556	.	-	.	geneID=CNT2086581;coding_prediction=noncoding;predicted_type=noncoding;ID=CNT2086581;Parent=CNT2086581;
Chr2	CANTATAdb	exon	17764484	17765556	.	-	.	geneID=CNT2086581;coding_prediction=noncoding;predicted_type=noncoding;Parent=CNT2086581;
Chr2	CANTATAdb	gene	17765650	17767081	.	-	.	geneID=CNT2085054;coding_prediction=noncoding;predicted_type=noncoding;ID=CNT2085054;
Chr2	CANTATAdb	transcript	17765650	17767081	.	-	.	geneID=CNT2085054;coding_prediction=noncoding;predicted_type=noncoding;ID=CNT2085054;Parent=CNT2085054;
Chr2	CANTATAdb	exon	17765650	17766626	.	-	.	geneID=CNT2085054;coding_prediction=noncoding;predicted_type=noncoding;Parent=CNT2085054;
Chr2	CANTATAdb	exon	17766935	17767081	.	-	.	geneID=CNT2085054;coding_prediction=noncoding;predicted_type=noncoding;Parent=CNT2085054;
Chr2	Merge	gene	17776570	17776925	.	-	.	geneID=Fused_2274;coding_prediction=noncoding;predicted_type=noncoding;ID=Fused_2274;
Chr2	Merge	transcript	17776570	17776925	.	-	.	geneID=Fused_2274;coding_prediction=noncoding;predicted_type=noncoding;ID=Fused_2274.1;Parent=Fused_2274;
Chr2	Merge	exon	17776570	17776925	.	-	.	geneID=Fused_2274;coding_prediction=noncoding;predicted_type=noncoding;Parent=Fused_2274.1;
Chr2	Lerv7	gene	17777698	17777912	.	-	.	geneID=Ler_NEW_RNA_R_15257;coding_prediction=noncoding;predicted_type=noncoding;ID=Ler_NEW_RNA_R_15257;
Chr2	Lerv7	transcript	17777698	17777912	.	-	.	geneID=Ler_NEW_RNA_R_15257;coding_prediction=noncoding;predicted_type=noncoding;ID=Ler_NEW_RNA_R_15257.1;Parent=Ler_NEW_RNA_R_15257;
Chr2	Lerv7	exon	17777698	17777912	.	-	.	geneID=Ler_NEW_RNA_R_15257;coding_prediction=noncoding;predicted_type=noncoding;Parent=Ler_NEW_RNA_R_15257.1;
Chr2	CANTATAdb	gene	17795810	17796023	.	-	.	geneID=CNT2085017;coding_prediction=noncoding;predicted_type=noncoding;ID=CNT2085017;
Chr2	CANTATAdb	transcript	17795810	17796023	.	-	.	geneID=CNT2085017;coding_prediction=noncoding;predicted_type=noncoding;ID=CNT2085017;Parent=CNT2085017;
Chr2	CANTATAdb	exon	17795810	17796023	.	-	.	geneID=CNT2085017;coding_prediction=noncoding;predicted_type=noncoding;Parent=CNT2085017;
Chr2	Merge	gene	17807306	17807578	.	-	.	geneID=Fused_2275;coding_prediction=noncoding;predicted_type=noncoding;ID=Fused_2275;
Chr2	Merge	transcript	17807306	17807578	.	-	.	geneID=Fused_2275;coding_prediction=noncoding;predicted_type=noncoding;ID=Fused_2275.1;Parent=Fused_2275;
Chr2	Merge	exon	17807306	17807578	.	-	.	geneID=Fused_2275;coding_prediction=noncoding;predicted_type=noncoding;Parent=Fused_2275.1;
Chr2	Merge	gene	17808516	17808891	.	-	.	geneID=Fused_2276;coding_prediction=noncoding;predicted_type=noncoding;ID=Fused_2276;
Chr2	Merge	transcript	17808516	17808891	.	-	.	geneID=Fused_2276;coding_prediction=noncoding;predicted_type=noncoding;ID=Fused_2276.1;Parent=Fused_2276;
Chr2	Merge	exon	17808516	17808891	.	-	.	geneID=Fused_2276;coding_prediction=noncoding;predicted_type=noncoding;Parent=Fused_2276.1;
Chr2	Merge	gene	17839511	17839720	.	+	.	geneID=Fused_2277;coding_prediction=noncoding;predicted_type=noncoding;ID=Fused_2277;
Chr2	Merge	transcript	17839511	17839720	.	+	.	geneID=Fused_2277;coding_prediction=noncoding;predicted_type=noncoding;ID=Fused_2277.1;Parent=Fused_2277;
Chr2	Merge	exon	17839511	17839720	.	+	.	geneID=Fused_2277;coding_prediction=noncoding;predicted_type=noncoding;Parent=Fused_2277.1;
Chr2	CANTATAdb	gene	17841843	17842046	.	+	.	geneID=CNT2087231;coding_prediction=coding;predicted_type=noncoding;ID=CNT2087231;
Chr2	CANTATAdb	transcript	17841843	17842046	.	+	.	geneID=CNT2087231;coding_prediction=coding;predicted_type=noncoding;ID=CNT2087231;Parent=CNT2087231;
Chr2	CANTATAdb	exon	17841843	17842046	.	+	.	geneID=CNT2087231;coding_prediction=coding;predicted_type=noncoding;Parent=CNT2087231;
Chr2	Araport11	gene	17843324	17843855	.	-	.	geneID=AT2G00910;coding_prediction=noncoding;predicted_type=noncoding;ID=AT2G00910;
Chr2	Araport11	transcript	17843324	17843855	.	-	.	geneID=AT2G00910;coding_prediction=noncoding;predicted_type=noncoding;ID=AT2G00910.1;Parent=AT2G00910;
Chr2	Araport11	exon	17843324	17843664	.	-	.	geneID=AT2G00910;coding_prediction=noncoding;predicted_type=noncoding;Parent=AT2G00910.1;
Chr2	Araport11	exon	17843759	17843855	.	-	.	geneID=AT2G00910;coding_prediction=noncoding;predicted_type=noncoding;Parent=AT2G00910.1;
Chr2	CANTATAdb	gene	17860276	17862677	.	+	.	geneID=CNT2088419;coding_prediction=noncoding;predicted_type=noncoding;ID=CNT2088419;
Chr2	CANTATAdb	transcript	17860276	17861080	.	+	.	geneID=CNT2088419;coding_prediction=noncoding;predicted_type=noncoding;ID=CNT2088419;Parent=CNT2088419;
Chr2	CANTATAdb	exon	17860276	17861080	.	+	.	geneID=CNT2088419;coding_prediction=noncoding;predicted_type=noncoding;Parent=CNT2088419;
Chr2	CANTATAdb	transcript	17862430	17862677	.	+	.	geneID=CNT2088419;coding_prediction=noncoding;predicted_type=noncoding;ID=CNT2088419;Parent=CNT2088419;
Chr2	CANTATAdb	exon	17862430	17862677	.	+	.	geneID=CNT2088419;coding_prediction=noncoding;predicted_type=noncoding;Parent=CNT2088419;
Chr2	Merge	gene	17869400	17870254	.	-	.	geneID=Fused_2282;coding_prediction=coding;predicted_type=coding;ID=Fused_2282;
Chr2	Merge	transcript	17869400	17870254	.	-	.	geneID=Fused_2282;coding_prediction=coding;predicted_type=coding;ID=Fused_2282.1;Parent=Fused_2282;
Chr2	Merge	exon	17869400	17870254	.	-	.	geneID=Fused_2282;coding_prediction=coding;predicted_type=coding;Parent=Fused_2282.1;
Chr2	Merge	gene	17871670	17872301	.	-	.	geneID=Fused_2283;coding_prediction=coding;predicted_type=coding;ID=Fused_2283;
Chr2	Merge	transcript	17871670	17872301	.	-	.	geneID=Fused_2283;coding_prediction=coding;predicted_type=coding;ID=Fused_2283.1;Parent=Fused_2283;
Chr2	Merge	exon	17871670	17872301	.	-	.	geneID=Fused_2283;coding_prediction=coding;predicted_type=coding;Parent=Fused_2283.1;
Chr2	Merge	gene	17881909	17882872	.	-	.	geneID=Fused_2284;coding_prediction=noncoding;predicted_type=noncoding;ID=Fused_2284;
Chr2	Merge	transcript	17881909	17882872	.	-	.	geneID=Fused_2284;coding_prediction=noncoding;predicted_type=noncoding;ID=Fused_2284.1;Parent=Fused_2284;
Chr2	Merge	exon	17881909	17882872	.	-	.	geneID=Fused_2284;coding_prediction=noncoding;predicted_type=noncoding;Parent=Fused_2284.1;
Chr2	Lerv7	gene	17885048	17885296	.	-	.	geneID=Ler_NEW_RNA_R_15313;coding_prediction=noncoding;predicted_type=noncoding;ID=Ler_NEW_RNA_R_15313;
Chr2	Lerv7	transcript	17885048	17885296	.	-	.	geneID=Ler_NEW_RNA_R_15313;coding_prediction=noncoding;predicted_type=noncoding;ID=Ler_NEW_RNA_R_15313.1;Parent=Ler_NEW_RNA_R_15313;
Chr2	Lerv7	exon	17885048	17885296	.	-	.	geneID=Ler_NEW_RNA_R_15313;coding_prediction=noncoding;predicted_type=noncoding;Parent=Ler_NEW_RNA_R_15313.1;
Chr2	Lerv7	gene	17893459	17894310	.	+	.	geneID=Ler_NEW_RNA_F_15005;coding_prediction=noncoding;predicted_type=noncoding;ID=Ler_NEW_RNA_F_15005;
Chr2	Lerv7	transcript	17893459	17894310	.	+	.	geneID=Ler_NEW_RNA_F_15005;coding_prediction=noncoding;predicted_type=noncoding;ID=Ler_NEW_RNA_F_15005.1;Parent=Ler_NEW_RNA_F_15005;
Chr2	Lerv7	exon	17893459	17894310	.	+	.	geneID=Ler_NEW_RNA_F_15005;coding_prediction=noncoding;predicted_type=noncoding;Parent=Ler_NEW_RNA_F_15005.1;
Chr2	Araport11	gene	17896607	17897043	.	-	.	geneID=AT2G09510;coding_prediction=noncoding;predicted_type=noncoding;ID=AT2G09510;
Chr2	Araport11	transcript	17896607	17897043	.	-	.	geneID=AT2G09510;coding_prediction=noncoding;predicted_type=noncoding;ID=AT2G09510.1;Parent=AT2G09510;
Chr2	Araport11	exon	17896607	17897043	.	-	.	geneID=AT2G09510;coding_prediction=noncoding;predicted_type=noncoding;Parent=AT2G09510.1;
Chr2	Lerv7	gene	17906845	17907076	.	-	.	geneID=Ler_NEW_RNA_R_15324;coding_prediction=noncoding;predicted_type=noncoding;ID=Ler_NEW_RNA_R_15324;
Chr2	Lerv7	transcript	17906845	17907076	.	-	.	geneID=Ler_NEW_RNA_R_15324;coding_prediction=noncoding;predicted_type=noncoding;ID=Ler_NEW_RNA_R_15324.1;Parent=Ler_NEW_RNA_R_15324;
Chr2	Lerv7	exon	17906845	17907076	.	-	.	geneID=Ler_NEW_RNA_R_15324;coding_prediction=noncoding;predicted_type=noncoding;Parent=Ler_NEW_RNA_R_15324.1;
Chr2	Lerv7	gene	17919541	17919794	.	-	.	geneID=Ler_NEW_RNA_R_15332;coding_prediction=noncoding;predicted_type=noncoding;ID=Ler_NEW_RNA_R_15332;
Chr2	Lerv7	transcript	17919541	17919794	.	-	.	geneID=Ler_NEW_RNA_R_15332;coding_prediction=noncoding;predicted_type=noncoding;ID=Ler_NEW_RNA_R_15332.1;Parent=Ler_NEW_RNA_R_15332;
Chr2	Lerv7	exon	17919541	17919794	.	-	.	geneID=Ler_NEW_RNA_R_15332;coding_prediction=noncoding;predicted_type=noncoding;Parent=Ler_NEW_RNA_R_15332.1;
Chr2	Merge	gene	17932014	17932632	.	-	.	geneID=Fused_2286;coding_prediction=coding;predicted_type=coding;ID=Fused_2286;
Chr2	Merge	transcript	17932014	17932632	.	-	.	geneID=Fused_2286;coding_prediction=coding;predicted_type=coding;ID=Fused_2286.1;Parent=Fused_2286;
Chr2	Merge	exon	17932014	17932632	.	-	.	geneID=Fused_2286;coding_prediction=coding;predicted_type=coding;Parent=Fused_2286.1;
Chr2	Benfey	gene	17955826	17956042	.	-	.	geneID=At2NC073200_rev;coding_prediction=noncoding;predicted_type=noncoding;ID=At2NC073200_rev;
Chr2	Benfey	transcript	17955826	17956042	.	-	.	geneID=At2NC073200_rev;coding_prediction=noncoding;predicted_type=noncoding;ID=At2NC073200_rev;Parent=At2NC073200_rev;
Chr2	Benfey	exon	17955826	17956042	.	-	.	geneID=At2NC073200_rev;coding_prediction=noncoding;predicted_type=noncoding;Parent=At2NC073200_rev;
Chr2	Merge	gene	17962626	17963470	.	+	.	geneID=Fused_2288;coding_prediction=noncoding;predicted_type=noncoding;ID=Fused_2288;
Chr2	Merge	transcript	17962626	17963470	.	+	.	geneID=Fused_2288;coding_prediction=noncoding;predicted_type=noncoding;ID=Fused_2288.1;Parent=Fused_2288;
Chr2	Merge	exon	17962626	17963470	.	+	.	geneID=Fused_2288;coding_prediction=noncoding;predicted_type=noncoding;Parent=Fused_2288.1;
Chr2	Merge	gene	17963981	17964959	.	-	.	geneID=Fused_2289;coding_prediction=noncoding;predicted_type=noncoding;ID=Fused_2289;
Chr2	Merge	transcript	17963981	17964959	.	-	.	geneID=Fused_2289;coding_prediction=noncoding;predicted_type=noncoding;ID=Fused_2289.1;Parent=Fused_2289;
Chr2	Merge	exon	17963981	17964959	.	-	.	geneID=Fused_2289;coding_prediction=noncoding;predicted_type=noncoding;Parent=Fused_2289.1;
Chr2	Merge	gene	17977117	17978178	.	+	.	geneID=Fused_2290;coding_prediction=coding;predicted_type=coding;ID=Fused_2290;
Chr2	Merge	transcript	17977117	17978178	.	+	.	geneID=Fused_2290;coding_prediction=coding;predicted_type=coding;ID=Fused_2290.1;Parent=Fused_2290;
Chr2	Merge	exon	17977117	17978178	.	+	.	geneID=Fused_2290;coding_prediction=coding;predicted_type=coding;Parent=Fused_2290.1;
Chr2	Merge	gene	17978702	17979501	.	+	.	geneID=Fused_6399;coding_prediction=coding;predicted_type=coding;ID=Fused_6399;
Chr2	Merge	transcript	17978702	17979501	.	+	.	geneID=Fused_6399;coding_prediction=coding;predicted_type=coding;ID=Fused_6399.1;Parent=Fused_6399;
Chr2	Merge	exon	17978702	17979501	.	+	.	geneID=Fused_6399;coding_prediction=coding;predicted_type=coding;Parent=Fused_6399.2;
Chr2	Merge	exon	17978702	17979501	.	+	.	geneID=Fused_6399;coding_prediction=coding;predicted_type=coding;Parent=Fused_6399.1;
Chr2	Merge	gene	17979888	17980366	.	-	.	geneID=Fused_2291;coding_prediction=noncoding;predicted_type=noncoding;ID=Fused_2291;
Chr2	Merge	transcript	17979888	17980366	.	-	.	geneID=Fused_2291;coding_prediction=noncoding;predicted_type=noncoding;ID=Fused_2291.1;Parent=Fused_2291;
Chr2	Merge	exon	17979888	17980366	.	-	.	geneID=Fused_2291;coding_prediction=noncoding;predicted_type=noncoding;Parent=Fused_2291.1;
Chr2	Merge	gene	17986213	17987494	.	-	.	geneID=Fused_2292;coding_prediction=coding;predicted_type=coding;ID=Fused_2292;
Chr2	Merge	transcript	17986213	17987494	.	-	.	geneID=Fused_2292;coding_prediction=coding;predicted_type=coding;ID=Fused_2292.1;Parent=Fused_2292;
Chr2	Merge	exon	17986213	17987494	.	-	.	geneID=Fused_2292;coding_prediction=coding;predicted_type=coding;Parent=Fused_2292.1;
Chr2	Col	gene	17988734	17989092	.	-	.	geneID=Col_NEW_RNA_R_14217;coding_prediction=noncoding;predicted_type=noncoding;ID=Col_NEW_RNA_R_14217;
Chr2	Col	transcript	17988734	17989092	.	-	.	geneID=Col_NEW_RNA_R_14217;coding_prediction=noncoding;predicted_type=noncoding;ID=Col_NEW_RNA_R_14217.1;Parent=Col_NEW_RNA_R_14217;
Chr2	Col	exon	17988734	17989092	.	-	.	geneID=Col_NEW_RNA_R_14217;coding_prediction=noncoding;predicted_type=noncoding;Parent=Col_NEW_RNA_R_14217.1;
Chr2	CANTATAdb	gene	18003288	18004146	.	+	.	geneID=CNT2088425;coding_prediction=noncoding;predicted_type=noncoding;ID=CNT2088425;
Chr2	CANTATAdb	transcript	18003288	18004146	.	+	.	geneID=CNT2088425;coding_prediction=noncoding;predicted_type=noncoding;ID=CNT2088425;Parent=CNT2088425;
Chr2	CANTATAdb	exon	18003288	18003433	.	+	.	geneID=CNT2088425;coding_prediction=noncoding;predicted_type=noncoding;Parent=CNT2088425;
Chr2	CANTATAdb	exon	18003741	18004146	.	+	.	geneID=CNT2088425;coding_prediction=noncoding;predicted_type=noncoding;Parent=CNT2088425;
Chr2	Merge	gene	18020065	18020357	.	-	.	geneID=Fused_2294;coding_prediction=coding;predicted_type=coding;ID=Fused_2294;
Chr2	Merge	transcript	18020065	18020357	.	-	.	geneID=Fused_2294;coding_prediction=coding;predicted_type=coding;ID=Fused_2294.1;Parent=Fused_2294;
Chr2	Merge	exon	18020065	18020357	.	-	.	geneID=Fused_2294;coding_prediction=coding;predicted_type=coding;Parent=Fused_2294.1;
Chr2	Benfey	gene	18024155	18025017	.	+	.	geneID=At2NC073440_fwd;coding_prediction=noncoding;predicted_type=noncoding;ID=At2NC073440_fwd;
Chr2	Benfey	transcript	18024155	18024609	.	+	.	geneID=At2NC073440_fwd;coding_prediction=noncoding;predicted_type=noncoding;ID=At2NC073440_fwd;Parent=At2NC073440_fwd;
Chr2	Benfey	exon	18024155	18024609	.	+	.	geneID=At2NC073440_fwd;coding_prediction=noncoding;predicted_type=noncoding;Parent=At2NC073440_fwd;
Chr2	Benfey	transcript	18024716	18025017	.	+	.	geneID=At2NC073440_fwd;coding_prediction=noncoding;predicted_type=noncoding;ID=At2NC073440_fwd;Parent=At2NC073440_fwd;
Chr2	Benfey	exon	18024716	18025017	.	+	.	geneID=At2NC073440_fwd;coding_prediction=noncoding;predicted_type=noncoding;Parent=At2NC073440_fwd;
Chr2	Lerv7	gene	18069784	18070152	.	-	.	geneID=Ler_NEW_RNA_R_15410;coding_prediction=noncoding;predicted_type=noncoding;ID=Ler_NEW_RNA_R_15410;
Chr2	Lerv7	transcript	18069784	18070152	.	-	.	geneID=Ler_NEW_RNA_R_15410;coding_prediction=noncoding;predicted_type=noncoding;ID=Ler_NEW_RNA_R_15410.1;Parent=Ler_NEW_RNA_R_15410;
Chr2	Lerv7	exon	18069784	18070152	.	-	.	geneID=Ler_NEW_RNA_R_15410;coding_prediction=noncoding;predicted_type=noncoding;Parent=Ler_NEW_RNA_R_15410.1;
Chr2	Lerv7	gene	18080596	18080831	.	+	.	geneID=Ler_NEW_RNA_F_15082;coding_prediction=noncoding;predicted_type=noncoding;ID=Ler_NEW_RNA_F_15082;
Chr2	Lerv7	transcript	18080596	18080831	.	+	.	geneID=Ler_NEW_RNA_F_15082;coding_prediction=noncoding;predicted_type=noncoding;ID=Ler_NEW_RNA_F_15082.1;Parent=Ler_NEW_RNA_F_15082;
Chr2	Lerv7	exon	18080596	18080831	.	+	.	geneID=Ler_NEW_RNA_F_15082;coding_prediction=noncoding;predicted_type=noncoding;Parent=Ler_NEW_RNA_F_15082.1;
Chr2	Lerv7	gene	18086256	18086625	.	-	.	geneID=Ler_NEW_RNA_R_15417;coding_prediction=noncoding;predicted_type=noncoding;ID=Ler_NEW_RNA_R_15417;
Chr2	Lerv7	transcript	18086256	18086625	.	-	.	geneID=Ler_NEW_RNA_R_15417;coding_prediction=noncoding;predicted_type=noncoding;ID=Ler_NEW_RNA_R_15417.1;Parent=Ler_NEW_RNA_R_15417;
Chr2	Lerv7	exon	18086256	18086625	.	-	.	geneID=Ler_NEW_RNA_R_15417;coding_prediction=noncoding;predicted_type=noncoding;Parent=Ler_NEW_RNA_R_15417.1;
Chr2	Merge	gene	18095456	18095943	.	+	.	geneID=Fused_2297;coding_prediction=noncoding;predicted_type=noncoding;ID=Fused_2297;
Chr2	Merge	transcript	18095456	18095943	.	+	.	geneID=Fused_2297;coding_prediction=noncoding;predicted_type=noncoding;ID=Fused_2297.1;Parent=Fused_2297;
Chr2	Merge	exon	18095456	18095943	.	+	.	geneID=Fused_2297;coding_prediction=noncoding;predicted_type=noncoding;Parent=Fused_2297.1;
Chr2	Col	gene	18104496	18104773	.	-	.	geneID=Col_NEW_RNA_R_14252;coding_prediction=noncoding;predicted_type=noncoding;ID=Col_NEW_RNA_R_14252;
Chr2	Col	transcript	18104496	18104773	.	-	.	geneID=Col_NEW_RNA_R_14252;coding_prediction=noncoding;predicted_type=noncoding;ID=Col_NEW_RNA_R_14252.1;Parent=Col_NEW_RNA_R_14252;
Chr2	Col	exon	18104496	18104773	.	-	.	geneID=Col_NEW_RNA_R_14252;coding_prediction=noncoding;predicted_type=noncoding;Parent=Col_NEW_RNA_R_14252.1;
Chr2	Merge	gene	18113240	18113529	.	-	.	geneID=Fused_2298;coding_prediction=noncoding;predicted_type=noncoding;ID=Fused_2298;
Chr2	Merge	transcript	18113240	18113529	.	-	.	geneID=Fused_2298;coding_prediction=noncoding;predicted_type=noncoding;ID=Fused_2298.1;Parent=Fused_2298;
Chr2	Merge	exon	18113240	18113529	.	-	.	geneID=Fused_2298;coding_prediction=noncoding;predicted_type=noncoding;Parent=Fused_2298.1;
Chr2	Merge	gene	18115168	18116014	.	+	.	geneID=Fused_2299;coding_prediction=coding;predicted_type=coding;ID=Fused_2299;
Chr2	Merge	transcript	18115168	18116014	.	+	.	geneID=Fused_2299;coding_prediction=coding;predicted_type=coding;ID=Fused_2299.1;Parent=Fused_2299;
Chr2	Merge	exon	18115168	18116014	.	+	.	geneID=Fused_2299;coding_prediction=coding;predicted_type=coding;Parent=Fused_2299.1;
Chr2	Merge	gene	18130851	18132579	.	-	.	geneID=Fused_2300;coding_prediction=coding;predicted_type=coding;ID=Fused_2300;
Chr2	Merge	transcript	18130851	18132579	.	-	.	geneID=Fused_2300;coding_prediction=coding;predicted_type=coding;ID=Fused_2300.1;Parent=Fused_2300;
Chr2	Merge	exon	18130851	18132579	.	-	.	geneID=Fused_2300;coding_prediction=coding;predicted_type=coding;Parent=Fused_2300.1;
Chr2	Merge	gene	18137565	18138029	.	-	.	geneID=Fused_2301;coding_prediction=noncoding;predicted_type=noncoding;ID=Fused_2301;
Chr2	Merge	transcript	18137565	18138029	.	-	.	geneID=Fused_2301;coding_prediction=noncoding;predicted_type=noncoding;ID=Fused_2301.1;Parent=Fused_2301;
Chr2	Merge	exon	18137565	18138029	.	-	.	geneID=Fused_2301;coding_prediction=noncoding;predicted_type=noncoding;Parent=Fused_2301.1;
Chr2	Lerv7	gene	18147956	18148159	.	-	.	geneID=Ler_NEW_RNA_R_15442;coding_prediction=coding;predicted_type=coding;ID=Ler_NEW_RNA_R_15442;
Chr2	Lerv7	transcript	18147956	18148159	.	-	.	geneID=Ler_NEW_RNA_R_15442;coding_prediction=coding;predicted_type=coding;ID=Ler_NEW_RNA_R_15442.1;Parent=Ler_NEW_RNA_R_15442;
Chr2	Lerv7	exon	18147956	18148159	.	-	.	geneID=Ler_NEW_RNA_R_15442;coding_prediction=coding;predicted_type=coding;Parent=Ler_NEW_RNA_R_15442.1;
Chr2	Lerv7	gene	18229958	18230390	.	-	.	geneID=Ler_NEW_RNA_R_15475;coding_prediction=coding;predicted_type=coding;ID=Ler_NEW_RNA_R_15475;
Chr2	Lerv7	transcript	18229958	18230390	.	-	.	geneID=Ler_NEW_RNA_R_15475;coding_prediction=coding;predicted_type=coding;ID=Ler_NEW_RNA_R_15475.1;Parent=Ler_NEW_RNA_R_15475;
Chr2	Lerv7	exon	18229958	18230390	.	-	.	geneID=Ler_NEW_RNA_R_15475;coding_prediction=coding;predicted_type=coding;Parent=Ler_NEW_RNA_R_15475.1;
Chr2	Merge	gene	18235885	18236313	.	-	.	geneID=Fused_2304;coding_prediction=noncoding;predicted_type=noncoding;ID=Fused_2304;
Chr2	Merge	transcript	18235885	18236313	.	-	.	geneID=Fused_2304;coding_prediction=noncoding;predicted_type=noncoding;ID=Fused_2304.1;Parent=Fused_2304;
Chr2	Merge	exon	18235885	18236313	.	-	.	geneID=Fused_2304;coding_prediction=noncoding;predicted_type=noncoding;Parent=Fused_2304.1;
Chr2	Col	gene	18270538	18272809	.	+	.	geneID=Col_NEW_RNA_F_14116;coding_prediction=noncoding;predicted_type=noncoding;ID=Col_NEW_RNA_F_14116;
Chr2	Col	transcript	18270538	18272809	.	+	.	geneID=Col_NEW_RNA_F_14116;coding_prediction=noncoding;predicted_type=noncoding;ID=Col_NEW_RNA_F_14116.1;Parent=Col_NEW_RNA_F_14116;
Chr2	Col	exon	18270538	18272809	.	+	.	geneID=Col_NEW_RNA_F_14116;coding_prediction=noncoding;predicted_type=noncoding;Parent=Col_NEW_RNA_F_14116.1;
Chr2	Merge	gene	18297989	18298887	.	+	.	geneID=Fused_2306;coding_prediction=coding;predicted_type=coding;ID=Fused_2306;
Chr2	Merge	transcript	18297989	18298887	.	+	.	geneID=Fused_2306;coding_prediction=coding;predicted_type=coding;ID=Fused_2306.1;Parent=Fused_2306;
Chr2	Merge	exon	18297989	18298887	.	+	.	geneID=Fused_2306;coding_prediction=coding;predicted_type=coding;Parent=Fused_2306.1;
Chr2	Lerv7	gene	18306580	18306783	.	-	.	geneID=Ler_NEW_RNA_R_15496;coding_prediction=noncoding;predicted_type=noncoding;ID=Ler_NEW_RNA_R_15496;
Chr2	Lerv7	transcript	18306580	18306783	.	-	.	geneID=Ler_NEW_RNA_R_15496;coding_prediction=noncoding;predicted_type=noncoding;ID=Ler_NEW_RNA_R_15496.1;Parent=Ler_NEW_RNA_R_15496;
Chr2	Lerv7	exon	18306580	18306783	.	-	.	geneID=Ler_NEW_RNA_R_15496;coding_prediction=noncoding;predicted_type=noncoding;Parent=Ler_NEW_RNA_R_15496.1;
Chr2	Araport11	gene	18307575	18307913	.	-	.	geneID=AT2G09610;coding_prediction=noncoding;predicted_type=noncoding;ID=AT2G09610;
Chr2	Araport11	transcript	18307575	18307913	.	-	.	geneID=AT2G09610;coding_prediction=noncoding;predicted_type=noncoding;ID=AT2G09610.1;Parent=AT2G09610;
Chr2	Araport11	exon	18307575	18307913	.	-	.	geneID=AT2G09610;coding_prediction=noncoding;predicted_type=noncoding;Parent=AT2G09610.1;
Chr2	Araport11	gene	18308724	18309138	.	+	.	geneID=AT2G45243;coding_prediction=noncoding;predicted_type=coding;ID=AT2G45243;
Chr2	Araport11	transcript	18308724	18309138	.	+	.	geneID=AT2G45243;coding_prediction=noncoding;predicted_type=coding;ID=AT2G45243.1;Parent=AT2G45243;
Chr2	Araport11	exon	18308724	18308785	.	+	.	geneID=AT2G45243;coding_prediction=noncoding;predicted_type=coding;Parent=AT2G45243.1;
Chr2	Araport11	exon	18308873	18309138	.	+	.	geneID=AT2G45243;coding_prediction=noncoding;predicted_type=coding;Parent=AT2G45243.1;
Chr2	Lerv7	gene	18322663	18322871	.	-	.	geneID=Ler_NEW_RNA_R_15508;coding_prediction=coding;predicted_type=coding;ID=Ler_NEW_RNA_R_15508;
Chr2	Lerv7	transcript	18322663	18322871	.	-	.	geneID=Ler_NEW_RNA_R_15508;coding_prediction=coding;predicted_type=coding;ID=Ler_NEW_RNA_R_15508.1;Parent=Ler_NEW_RNA_R_15508;
Chr2	Lerv7	exon	18322663	18322871	.	-	.	geneID=Ler_NEW_RNA_R_15508;coding_prediction=coding;predicted_type=coding;Parent=Ler_NEW_RNA_R_15508.1;
Chr2	Merge	gene	18323044	18323494	.	-	.	geneID=Fused_2307;coding_prediction=coding;predicted_type=coding;ID=Fused_2307;
Chr2	Merge	transcript	18323044	18323494	.	-	.	geneID=Fused_2307;coding_prediction=coding;predicted_type=coding;ID=Fused_2307.1;Parent=Fused_2307;
Chr2	Merge	exon	18323044	18323494	.	-	.	geneID=Fused_2307;coding_prediction=coding;predicted_type=coding;Parent=Fused_2307.1;
Chr2	Araport11	gene	18328272	18329646	.	+	.	geneID=AT2G45300;coding_prediction=noncoding;predicted_type=coding;ID=AT2G45300;
Chr2	Araport11	transcript	18328272	18329646	.	+	.	geneID=AT2G45300;coding_prediction=noncoding;predicted_type=coding;ID=AT2G45300.3;Parent=AT2G45300;
Chr2	Araport11	exon	18328272	18328457	.	+	.	geneID=AT2G45300;coding_prediction=noncoding;predicted_type=coding;Parent=AT2G45300.3;
Chr2	Araport11	exon	18328730	18329646	.	+	.	geneID=AT2G45300;coding_prediction=noncoding;predicted_type=coding;Parent=AT2G45300.3;
Chr2	Lerv7	gene	18341077	18341458	.	-	.	geneID=Ler_NEW_RNA_R_15520;coding_prediction=noncoding;predicted_type=noncoding;ID=Ler_NEW_RNA_R_15520;
Chr2	Lerv7	transcript	18341077	18341458	.	-	.	geneID=Ler_NEW_RNA_R_15520;coding_prediction=noncoding;predicted_type=noncoding;ID=Ler_NEW_RNA_R_15520.1;Parent=Ler_NEW_RNA_R_15520;
Chr2	Lerv7	exon	18341077	18341458	.	-	.	geneID=Ler_NEW_RNA_R_15520;coding_prediction=noncoding;predicted_type=noncoding;Parent=Ler_NEW_RNA_R_15520.1;
Chr2	Lerv7	gene	18341896	18342316	.	-	.	geneID=Ler_NEW_RNA_R_15522;coding_prediction=noncoding;predicted_type=noncoding;ID=Ler_NEW_RNA_R_15522;
Chr2	Lerv7	transcript	18341896	18342316	.	-	.	geneID=Ler_NEW_RNA_R_15522;coding_prediction=noncoding;predicted_type=noncoding;ID=Ler_NEW_RNA_R_15522.1;Parent=Ler_NEW_RNA_R_15522;
Chr2	Lerv7	exon	18341896	18342316	.	-	.	geneID=Ler_NEW_RNA_R_15522;coding_prediction=noncoding;predicted_type=noncoding;Parent=Ler_NEW_RNA_R_15522.1;
Chr2	Merge	transcript	18350573	18350864	.	+	.
Chr2	Araport11	exon	18350573	18350694	.	+	.	geneID=AT2G09610;coding_prediction=noncoding;predicted_type=noncoding;Parent=AT2G09610.1;
Chr2	Araport11	exon	18350808	18350864	.	+	.	geneID=AT2G09610;coding_prediction=noncoding;predicted_type=noncoding;Parent=AT2G09610.1;
Chr2	Merge	gene	18351992	18353451	.	+	.	geneID=Fused_2310;coding_prediction=noncoding;predicted_type=noncoding;ID=Fused_2310;
Chr2	Merge	transcript	18351992	18353451	.	+	.	geneID=Fused_2310;coding_prediction=noncoding;predicted_type=noncoding;ID=Fused_2310.1;Parent=Fused_2310;
Chr2	Merge	exon	18351992	18353451	.	+	.	geneID=Fused_2310;coding_prediction=noncoding;predicted_type=noncoding;Parent=Fused_2310.1;
Chr2	Merge	gene	18353732	18354289	.	+	.	geneID=Fused_2311;coding_prediction=noncoding;predicted_type=noncoding;ID=Fused_2311;
Chr2	Merge	transcript	18353732	18354289	.	+	.	geneID=Fused_2311;coding_prediction=noncoding;predicted_type=noncoding;ID=Fused_2311.1;Parent=Fused_2311;
Chr2	Merge	exon	18353732	18354289	.	+	.	geneID=Fused_2311;coding_prediction=noncoding;predicted_type=noncoding;Parent=Fused_2311.1;
Chr2	Araport11	gene	18357155	18357409	.	-	.	geneID=AT4TE30230;coding_prediction=coding;predicted_type=TE;ID=AT4TE30230;
Chr2	Araport11	transcript	18357155	18357409	.	-	.	geneID=AT4TE30230;coding_prediction=coding;predicted_type=TE;ID=AT4TE30230;Parent=AT4TE30230;
Chr2	Araport11	exon	18357155	18357409	.	-	.	geneID=AT4TE30230;coding_prediction=coding;predicted_type=TE;Parent=AT4TE30230;
Chr2	Merge	gene	18375344	18376717	.	-	.	geneID=Fused_2312;coding_prediction=coding;predicted_type=coding;ID=Fused_2312;
Chr2	Merge	transcript	18375344	18376717	.	-	.	geneID=Fused_2312;coding_prediction=coding;predicted_type=coding;ID=Fused_2312.1;Parent=Fused_2312;
Chr2	Merge	exon	18375344	18376717	.	-	.	geneID=Fused_2312;coding_prediction=coding;predicted_type=coding;Parent=Fused_2312.1;
Chr2	Araport11	gene	18377168	18377442	.	+	.	geneID=AT2G45430;coding_prediction=noncoding;predicted_type=coding;ID=AT2G45430;
Chr2	Araport11	transcript	18377168	18377442	.	+	.	geneID=AT2G45430;coding_prediction=noncoding;predicted_type=coding;ID=AT2G45430.1;Parent=AT2G45430;
Chr2	Araport11	exon	18377168	18377442	.	+	.	geneID=AT2G45430;coding_prediction=noncoding;predicted_type=coding;Parent=AT2G45430.1;
Chr2	Merge	gene	18380348	18380635	.	-	.	geneID=Fused_2313;coding_prediction=noncoding;predicted_type=noncoding;ID=Fused_2313;
Chr2	Merge	transcript	18380348	18380635	.	-	.	geneID=Fused_2313;coding_prediction=noncoding;predicted_type=noncoding;ID=Fused_2313.1;Parent=Fused_2313;
Chr2	Merge	exon	18380348	18380635	.	-	.	geneID=Fused_2313;coding_prediction=noncoding;predicted_type=noncoding;Parent=Fused_2313.1;
Chr2	CANTATAdb	gene	18381725	18381994	.	+	.	geneID=CNT2085330;coding_prediction=coding;predicted_type=noncoding;ID=CNT2085330;
Chr2	CANTATAdb	transcript	18381725	18381994	.	+	.	geneID=CNT2085330;coding_prediction=coding;predicted_type=noncoding;ID=CNT2085330;Parent=CNT2085330;
Chr2	CANTATAdb	exon	18381725	18381994	.	+	.	geneID=CNT2085330;coding_prediction=coding;predicted_type=noncoding;Parent=CNT2085330;
Chr2	CANTATAdb	gene	18390907	18392342	.	+	.	geneID=CNT2085329;coding_prediction=noncoding;predicted_type=coding;ID=CNT2085329;
Chr2	CANTATAdb	transcript	18390907	18392342	.	+	.	geneID=CNT2085329;coding_prediction=noncoding;predicted_type=coding;ID=CNT2085329;Parent=CNT2085329;
Chr2	CANTATAdb	exon	18390907	18392342	.	+	.	geneID=CNT2085329;coding_prediction=noncoding;predicted_type=coding;Parent=CNT2085329;
Chr2	Lerv7	gene	18397360	18397726	.	+	.	geneID=Ler_NEW_RNA_F_15203;coding_prediction=noncoding;predicted_type=noncoding;ID=Ler_NEW_RNA_F_15203;
Chr2	Lerv7	transcript	18397360	18397726	.	+	.	geneID=Ler_NEW_RNA_F_15203;coding_prediction=noncoding;predicted_type=noncoding;ID=Ler_NEW_RNA_F_15203.1;Parent=Ler_NEW_RNA_F_15203;
Chr2	Lerv7	exon	18397360	18397726	.	+	.	geneID=Ler_NEW_RNA_F_15203;coding_prediction=noncoding;predicted_type=noncoding;Parent=Ler_NEW_RNA_F_15203.1;
Chr2	Merge	gene	18405461	18405832	.	+	.	geneID=Fused_2319;coding_prediction=noncoding;predicted_type=noncoding;ID=Fused_2319;
Chr2	Merge	transcript	18405461	18405832	.	+	.	geneID=Fused_2319;coding_prediction=noncoding;predicted_type=noncoding;ID=Fused_2319.1;Parent=Fused_2319;
Chr2	Merge	exon	18405461	18405832	.	+	.	geneID=Fused_2319;coding_prediction=noncoding;predicted_type=noncoding;Parent=Fused_2319.1;
Chr2	Lerv7	gene	18412612	18412832	.	+	.	geneID=Ler_NEW_RNA_F_15211;coding_prediction=noncoding;predicted_type=noncoding;ID=Ler_NEW_RNA_F_15211;
Chr2	Lerv7	transcript	18412612	18412832	.	+	.	geneID=Ler_NEW_RNA_F_15211;coding_prediction=noncoding;predicted_type=noncoding;ID=Ler_NEW_RNA_F_15211.1;Parent=Ler_NEW_RNA_F_15211;
Chr2	Lerv7	exon	18412612	18412832	.	+	.	geneID=Ler_NEW_RNA_F_15211;coding_prediction=noncoding;predicted_type=noncoding;Parent=Ler_NEW_RNA_F_15211.1;
Chr2	Merge	gene	18435734	18436172	.	-	.	geneID=Fused_2320;coding_prediction=coding;predicted_type=coding;ID=Fused_2320;
Chr2	Merge	transcript	18435734	18436172	.	-	.	geneID=Fused_2320;coding_prediction=coding;predicted_type=coding;ID=Fused_2320.1;Parent=Fused_2320;
Chr2	Merge	exon	18435734	18436172	.	-	.	geneID=Fused_2320;coding_prediction=coding;predicted_type=coding;Parent=Fused_2320.1;
Chr2	Lerv7	gene	18437670	18438234	.	-	.	geneID=Ler_NEW_RNA_R_15573;coding_prediction=noncoding;predicted_type=noncoding;ID=Ler_NEW_RNA_R_15573;
Chr2	Lerv7	transcript	18437670	18438234	.	-	.	geneID=Ler_NEW_RNA_R_15573;coding_prediction=noncoding;predicted_type=noncoding;ID=Ler_NEW_RNA_R_15573.1;Parent=Ler_NEW_RNA_R_15573;
Chr2	Lerv7	exon	18437670	18438234	.	-	.	geneID=Ler_NEW_RNA_R_15573;coding_prediction=noncoding;predicted_type=noncoding;Parent=Ler_NEW_RNA_R_15573.1;
Chr2	Merge	gene	18441495	18441865	.	-	.	geneID=Fused_2321;coding_prediction=noncoding;predicted_type=noncoding;ID=Fused_2321;
Chr2	Merge	transcript	18441495	18441865	.	-	.	geneID=Fused_2321;coding_prediction=noncoding;predicted_type=noncoding;ID=Fused_2321.1;Parent=Fused_2321;
Chr2	Merge	exon	18441495	18441865	.	-	.	geneID=Fused_2321;coding_prediction=noncoding;predicted_type=noncoding;Parent=Fused_2321.1;
Chr2	Merge	gene	18443400	18443694	.	-	.	geneID=Fused_2322;coding_prediction=noncoding;predicted_type=noncoding;ID=Fused_2322;
Chr2	Merge	transcript	18443400	18443694	.	-	.	geneID=Fused_2322;coding_prediction=noncoding;predicted_type=noncoding;ID=Fused_2322.1;Parent=Fused_2322;
Chr2	Merge	exon	18443400	18443694	.	-	.	geneID=Fused_2322;coding_prediction=noncoding;predicted_type=noncoding;Parent=Fused_2322.1;
Chr2	Merge	gene	18443816	18444976	.	-	.	geneID=Fused_2323;coding_prediction=noncoding;predicted_type=noncoding;ID=Fused_2323;
Chr2	Merge	transcript	18443816	18444976	.	-	.	geneID=Fused_2323;coding_prediction=noncoding;predicted_type=noncoding;ID=Fused_2323.1;Parent=Fused_2323;
Chr2	Merge	exon	18443816	18444976	.	-	.	geneID=Fused_2323;coding_prediction=noncoding;predicted_type=noncoding;Parent=Fused_2323.1;
Chr2	Araport11	gene	18445752	18446909	.	-	.	geneID=AT2G00930;coding_prediction=noncoding;predicted_type=noncoding;ID=AT2G00930;
Chr2	Araport11	transcript	18445752	18446909	.	-	.	geneID=AT2G00930;coding_prediction=noncoding;predicted_type=noncoding;ID=AT2G00930.2;Parent=AT2G00930;
Chr2	Araport11	exon	18445752	18446206	.	-	.	geneID=AT2G00930;coding_prediction=noncoding;predicted_type=noncoding;Parent=AT2G00930.2;
Chr2	Araport11	exon	18446794	18446909	.	-	.	geneID=AT2G00930;coding_prediction=noncoding;predicted_type=noncoding;Parent=AT2G00930.2;
Chr2	Merge	gene	18480016	18480343	.	-	.	geneID=Fused_2325;coding_prediction=noncoding;predicted_type=noncoding;ID=Fused_2325;
Chr2	Merge	transcript	18480016	18480343	.	-	.	geneID=Fused_2325;coding_prediction=noncoding;predicted_type=noncoding;ID=Fused_2325.1;Parent=Fused_2325;
Chr2	Merge	exon	18480016	18480343	.	-	.	geneID=Fused_2325;coding_prediction=noncoding;predicted_type=noncoding;Parent=Fused_2325.1;
Chr2	Araport11	gene	18482208	18482649	.	-	.	geneID=AT2G09660;coding_prediction=coding;predicted_type=noncoding;ID=AT2G09660;
Chr2	Araport11	transcript	18482208	18482649	.	-	.	geneID=AT2G09660;coding_prediction=coding;predicted_type=noncoding;ID=AT2G09660.1;Parent=AT2G09660;
Chr2	Araport11	exon	18482208	18482649	.	-	.	geneID=AT2G09660;coding_prediction=coding;predicted_type=noncoding;Parent=AT2G09660.1;
Chr2	Lerv7	gene	18491915	18492162	.	-	.	geneID=Ler_NEW_RNA_R_15599;coding_prediction=coding;predicted_type=coding;ID=Ler_NEW_RNA_R_15599;
Chr2	Lerv7	transcript	18491915	18492162	.	-	.	geneID=Ler_NEW_RNA_R_15599;coding_prediction=coding;predicted_type=coding;ID=Ler_NEW_RNA_R_15599.1;Parent=Ler_NEW_RNA_R_15599;
Chr2	Lerv7	exon	18491915	18492162	.	-	.	geneID=Ler_NEW_RNA_R_15599;coding_prediction=coding;predicted_type=coding;Parent=Ler_NEW_RNA_R_15599.1;
Chr2	Merge	gene	18492843	18493085	.	-	.	geneID=Fused_2326;coding_prediction=coding;predicted_type=coding;ID=Fused_2326;
Chr2	Merge	transcript	18492843	18493085	.	-	.	geneID=Fused_2326;coding_prediction=coding;predicted_type=coding;ID=Fused_2326.1;Parent=Fused_2326;
Chr2	Merge	exon	18492843	18493085	.	-	.	geneID=Fused_2326;coding_prediction=coding;predicted_type=coding;Parent=Fused_2326.1;
Chr2	Araport11	gene	18506038	18506701	.	+	.	geneID=AT2G09665;coding_prediction=coding;predicted_type=noncoding;ID=AT2G09665;
Chr2	Araport11	transcript	18506038	18506701	.	+	.	geneID=AT2G09665;coding_prediction=coding;predicted_type=noncoding;ID=AT2G09665.1;Parent=AT2G09665;
Chr2	Araport11	exon	18506038	18506132	.	+	.	geneID=AT2G09665;coding_prediction=coding;predicted_type=noncoding;Parent=AT2G09665.1;
Chr2	Araport11	exon	18506217	18506701	.	+	.	geneID=AT2G09665;coding_prediction=coding;predicted_type=noncoding;Parent=AT2G09665.1;
Chr2	Merge	gene	18510681	18511097	.	+	.	geneID=Fused_2327;coding_prediction=noncoding;predicted_type=noncoding;ID=Fused_2327;
Chr2	Merge	transcript	18510681	18511097	.	+	.	geneID=Fused_2327;coding_prediction=noncoding;predicted_type=noncoding;ID=Fused_2327.1;Parent=Fused_2327;
Chr2	Merge	exon	18510681	18511097	.	+	.	geneID=Fused_2327;coding_prediction=noncoding;predicted_type=noncoding;Parent=Fused_2327.1;
Chr2	Merge	gene	18513638	18514806	.	-	.	geneID=Fused_2328;coding_prediction=coding;predicted_type=coding;ID=Fused_2328;
Chr2	Merge	transcript	18513638	18514806	.	-	.	geneID=Fused_2328;coding_prediction=coding;predicted_type=coding;ID=Fused_2328.1;Parent=Fused_2328;
Chr2	Merge	exon	18513638	18514806	.	-	.	geneID=Fused_2328;coding_prediction=coding;predicted_type=coding;Parent=Fused_2328.1;
Chr2	Lerv7	gene	18515666	18515936	.	-	.	geneID=Ler_NEW_RNA_R_15613;coding_prediction=coding;predicted_type=coding;ID=Ler_NEW_RNA_R_15613;
Chr2	Lerv7	transcript	18515666	18515936	.	-	.	geneID=Ler_NEW_RNA_R_15613;coding_prediction=coding;predicted_type=coding;ID=Ler_NEW_RNA_R_15613.1;Parent=Ler_NEW_RNA_R_15613;
Chr2	Lerv7	exon	18515666	18515936	.	-	.	geneID=Ler_NEW_RNA_R_15613;coding_prediction=coding;predicted_type=coding;Parent=Ler_NEW_RNA_R_15613.1;
Chr2	Araport11	gene	18521762	18522117	.	+	.	geneID=AT2G00940;coding_prediction=noncoding;predicted_type=noncoding;ID=AT2G00940;
Chr2	Araport11	transcript	18521762	18522117	.	+	.	geneID=AT2G00940;coding_prediction=noncoding;predicted_type=noncoding;ID=AT2G00940.2;Parent=AT2G00940;
Chr2	Araport11	exon	18521762	18522117	.	+	.	geneID=AT2G00940;coding_prediction=noncoding;predicted_type=noncoding;Parent=AT2G00940.2;
Chr2	Col	gene	18523348	18523774	.	-	.	geneID=Col_NEW_RNA_R_14442;coding_prediction=noncoding;predicted_type=noncoding;ID=Col_NEW_RNA_R_14442;
Chr2	Col	transcript	18523348	18523774	.	-	.	geneID=Col_NEW_RNA_R_14442;coding_prediction=noncoding;predicted_type=noncoding;ID=Col_NEW_RNA_R_14442.1;Parent=Col_NEW_RNA_R_14442;
Chr2	Col	exon	18523348	18523774	.	-	.	geneID=Col_NEW_RNA_R_14442;coding_prediction=noncoding;predicted_type=noncoding;Parent=Col_NEW_RNA_R_14442.1;
Chr2	Merge	gene	18548094	18548514	.	-	.	geneID=Fused_2329;coding_prediction=noncoding;predicted_type=noncoding;ID=Fused_2329;
Chr2	Merge	transcript	18548094	18548514	.	-	.	geneID=Fused_2329;coding_prediction=noncoding;predicted_type=noncoding;ID=Fused_2329.1;Parent=Fused_2329;
Chr2	Merge	exon	18548094	18548514	.	-	.	geneID=Fused_2329;coding_prediction=noncoding;predicted_type=noncoding;Parent=Fused_2329.1;
Chr2	Merge	gene	18557879	18558270	.	-	.	geneID=Fused_2330;coding_prediction=noncoding;predicted_type=noncoding;ID=Fused_2330;
Chr2	Merge	transcript	18557879	18558270	.	-	.	geneID=Fused_2330;coding_prediction=noncoding;predicted_type=noncoding;ID=Fused_2330.1;Parent=Fused_2330;
Chr2	Merge	exon	18557879	18558270	.	-	.	geneID=Fused_2330;coding_prediction=noncoding;predicted_type=noncoding;Parent=Fused_2330.1;
Chr2	Merge	gene	18560189	18561929	.	+	.	geneID=Fused_2331;coding_prediction=noncoding;predicted_type=noncoding;ID=Fused_2331;
Chr2	Merge	transcript	18560189	18561929	.	+	.	geneID=Fused_2331;coding_prediction=noncoding;predicted_type=noncoding;ID=Fused_2331.1;Parent=Fused_2331;
Chr2	Merge	exon	18560189	18561929	.	+	.	geneID=Fused_2331;coding_prediction=noncoding;predicted_type=noncoding;Parent=Fused_2331.1;
Chr2	Lerv7	gene	18565519	18565806	.	+	.	geneID=Ler_NEW_RNA_F_15258;coding_prediction=noncoding;predicted_type=noncoding;ID=Ler_NEW_RNA_F_15258;
Chr2	Lerv7	transcript	18565519	18565806	.	+	.	geneID=Ler_NEW_RNA_F_15258;coding_prediction=noncoding;predicted_type=noncoding;ID=Ler_NEW_RNA_F_15258.1;Parent=Ler_NEW_RNA_F_15258;
Chr2	Lerv7	exon	18565519	18565806	.	+	.	geneID=Ler_NEW_RNA_F_15258;coding_prediction=noncoding;predicted_type=noncoding;Parent=Ler_NEW_RNA_F_15258.1;
Chr2	Merge	gene	18570031	18570622	.	-	.	geneID=Fused_2332;coding_prediction=coding;predicted_type=coding;ID=Fused_2332;
Chr2	Merge	transcript	18570031	18570622	.	-	.	geneID=Fused_2332;coding_prediction=coding;predicted_type=coding;ID=Fused_2332.1;Parent=Fused_2332;
Chr2	Merge	exon	18570031	18570622	.	-	.	geneID=Fused_2332;coding_prediction=coding;predicted_type=coding;Parent=Fused_2332.1;
Chr2	Lerv7	gene	18577013	18577436	.	-	.	geneID=Ler_NEW_RNA_R_15644;coding_prediction=noncoding;predicted_type=noncoding;ID=Ler_NEW_RNA_R_15644;
Chr2	Lerv7	transcript	18577013	18577436	.	-	.	geneID=Ler_NEW_RNA_R_15644;coding_prediction=noncoding;predicted_type=noncoding;ID=Ler_NEW_RNA_R_15644.1;Parent=Ler_NEW_RNA_R_15644;
Chr2	Lerv7	exon	18577013	18577436	.	-	.	geneID=Ler_NEW_RNA_R_15644;coding_prediction=noncoding;predicted_type=noncoding;Parent=Ler_NEW_RNA_R_15644.1;
Chr2	Lerv7	gene	18577795	18578033	.	-	.	geneID=Ler_NEW_RNA_R_15646;coding_prediction=noncoding;predicted_type=noncoding;ID=Ler_NEW_RNA_R_15646;
Chr2	Lerv7	transcript	18577795	18578033	.	-	.	geneID=Ler_NEW_RNA_R_15646;coding_prediction=noncoding;predicted_type=noncoding;ID=Ler_NEW_RNA_R_15646.1;Parent=Ler_NEW_RNA_R_15646;
Chr2	Lerv7	exon	18577795	18578033	.	-	.	geneID=Ler_NEW_RNA_R_15646;coding_prediction=noncoding;predicted_type=noncoding;Parent=Ler_NEW_RNA_R_15646.1;
Chr2	Lerv7	gene	18581217	18581483	.	+	.	geneID=Ler_NEW_RNA_F_15264;coding_prediction=noncoding;predicted_type=noncoding;ID=Ler_NEW_RNA_F_15264;
Chr2	Lerv7	transcript	18581217	18581483	.	+	.	geneID=Ler_NEW_RNA_F_15264;coding_prediction=noncoding;predicted_type=noncoding;ID=Ler_NEW_RNA_F_15264.1;Parent=Ler_NEW_RNA_F_15264;
Chr2	Lerv7	exon	18581217	18581483	.	+	.	geneID=Ler_NEW_RNA_F_15264;coding_prediction=noncoding;predicted_type=noncoding;Parent=Ler_NEW_RNA_F_15264.1;
Chr2	Araport11	gene	18581251	18581534	.	-	.	geneID=AT2TE86100;coding_prediction=noncoding;predicted_type=TE;ID=AT2TE86100;
Chr2	Araport11	transcript	18581251	18581534	.	-	.	geneID=AT2TE86100;coding_prediction=noncoding;predicted_type=TE;ID=AT2TE86100;Parent=AT2TE86100;
Chr2	Araport11	exon	18581251	18581534	.	-	.	geneID=AT2TE86100;coding_prediction=noncoding;predicted_type=TE;Parent=AT2TE86100;
Chr2	Merge	gene	18600829	18601610	.	-	.	geneID=Fused_2334;coding_prediction=noncoding;predicted_type=noncoding;ID=Fused_2334;
Chr2	Merge	transcript	18600829	18601610	.	-	.	geneID=Fused_2334;coding_prediction=noncoding;predicted_type=noncoding;ID=Fused_2334.1;Parent=Fused_2334;
Chr2	Merge	exon	18600829	18601610	.	-	.	geneID=Fused_2334;coding_prediction=noncoding;predicted_type=noncoding;Parent=Fused_2334.1;
Chr2	Col	gene	18606692	18607041	.	-	.	geneID=Col_NEW_RNA_R_14483;coding_prediction=noncoding;predicted_type=noncoding;ID=Col_NEW_RNA_R_14483;
Chr2	Col	transcript	18606692	18607041	.	-	.	geneID=Col_NEW_RNA_R_14483;coding_prediction=noncoding;predicted_type=noncoding;ID=Col_NEW_RNA_R_14483.1;Parent=Col_NEW_RNA_R_14483;
Chr2	Col	exon	18606692	18607041	.	-	.	geneID=Col_NEW_RNA_R_14483;coding_prediction=noncoding;predicted_type=noncoding;Parent=Col_NEW_RNA_R_14483.1;
Chr2	Merge	gene	18608808	18609682	.	-	.	geneID=Fused_2335;coding_prediction=noncoding;predicted_type=noncoding;ID=Fused_2335;
Chr2	Merge	transcript	18608808	18609682	.	-	.	geneID=Fused_2335;coding_prediction=noncoding;predicted_type=noncoding;ID=Fused_2335.1;Parent=Fused_2335;
Chr2	Merge	exon	18608808	18609682	.	-	.	geneID=Fused_2335;coding_prediction=noncoding;predicted_type=noncoding;Parent=Fused_2335.1;
Chr2	Merge	gene	18610518	18611511	.	-	.	geneID=Fused_2336;coding_prediction=noncoding;predicted_type=noncoding;ID=Fused_2336;
Chr2	Merge	transcript	18610518	18611511	.	-	.	geneID=Fused_2336;coding_prediction=noncoding;predicted_type=noncoding;ID=Fused_2336.1;Parent=Fused_2336;
Chr2	Merge	exon	18610518	18611511	.	-	.	geneID=Fused_2336;coding_prediction=noncoding;predicted_type=noncoding;Parent=Fused_2336.1;
Chr2	Araport11	gene	18621737	18621952	.	+	.	geneID=AT2G09705;coding_prediction=noncoding;predicted_type=structural_RNA;ID=AT2G09705;
Chr2	Araport11	transcript	18621737	18621952	.	+	.	geneID=AT2G09705;coding_prediction=noncoding;predicted_type=structural_RNA;ID=AT2G09705.1;Parent=AT2G09705;
Chr2	Araport11	exon	18621737	18621952	.	+	.	geneID=AT2G09705;coding_prediction=noncoding;predicted_type=structural_RNA;Parent=AT2G09705.1;
Chr2	Araport11	gene	18624801	18626489	.	-	.	geneID=AT2G46200;coding_prediction=noncoding;predicted_type=coding;ID=AT2G46200;
Chr2	Araport11	transcript	18624801	18626489	.	-	.	geneID=AT2G46200;coding_prediction=noncoding;predicted_type=coding;ID=AT2G46200.1;Parent=AT2G46200;
Chr2	Araport11	exon	18624801	18626489	.	-	.	geneID=AT2G46200;coding_prediction=noncoding;predicted_type=coding;Parent=AT2G46200.1;
Chr2	Lerv7	gene	18645749	18645978	.	-	.	geneID=Ler_NEW_RNA_R_15687;coding_prediction=coding;predicted_type=coding;ID=Ler_NEW_RNA_R_15687;
Chr2	Lerv7	transcript	18645749	18645978	.	-	.	geneID=Ler_NEW_RNA_R_15687;coding_prediction=coding;predicted_type=coding;ID=Ler_NEW_RNA_R_15687.1;Parent=Ler_NEW_RNA_R_15687;
Chr2	Lerv7	exon	18645749	18645978	.	-	.	geneID=Ler_NEW_RNA_R_15687;coding_prediction=coding;predicted_type=coding;Parent=Ler_NEW_RNA_R_15687.1;
Chr2	Lerv7	gene	18673346	18673731	.	+	.	geneID=Ler_NEW_RNA_F_15304;coding_prediction=noncoding;predicted_type=noncoding;ID=Ler_NEW_RNA_F_15304;
Chr2	Lerv7	transcript	18673346	18673731	.	+	.	geneID=Ler_NEW_RNA_F_15304;coding_prediction=noncoding;predicted_type=noncoding;ID=Ler_NEW_RNA_F_15304.1;Parent=Ler_NEW_RNA_F_15304;
Chr2	Lerv7	exon	18673346	18673731	.	+	.	geneID=Ler_NEW_RNA_F_15304;coding_prediction=noncoding;predicted_type=noncoding;Parent=Ler_NEW_RNA_F_15304.1;
Chr2	Col	gene	18697305	18697818	.	+	.	geneID=Col_NEW_RNA_F_14293;coding_prediction=coding;predicted_type=coding;ID=Col_NEW_RNA_F_14293;
Chr2	Col	transcript	18697305	18697818	.	+	.	geneID=Col_NEW_RNA_F_14293;coding_prediction=coding;predicted_type=coding;ID=Col_NEW_RNA_F_14293.1;Parent=Col_NEW_RNA_F_14293;
Chr2	Col	exon	18697305	18697818	.	+	.	geneID=Col_NEW_RNA_F_14293;coding_prediction=coding;predicted_type=coding;Parent=Col_NEW_RNA_F_14293.1;
Chr2	Araport11	gene	18725361	18726855	.	-	.	geneID=AT2G00950;coding_prediction=noncoding;predicted_type=noncoding;ID=AT2G00950;
Chr2	Araport11	transcript	18725361	18726855	.	-	.	geneID=AT2G00950;coding_prediction=noncoding;predicted_type=noncoding;ID=AT2G00950.1;Parent=AT2G00950;
Chr2	Araport11	exon	18725361	18726855	.	-	.	geneID=AT2G00950;coding_prediction=noncoding;predicted_type=noncoding;Parent=AT2G00950.1;
Chr2	Merge	gene	18731992	18732770	.	+	.	geneID=Fused_2339;coding_prediction=coding;predicted_type=coding;ID=Fused_2339;
Chr2	Merge	transcript	18731992	18732770	.	+	.	geneID=Fused_2339;coding_prediction=coding;predicted_type=coding;ID=Fused_2339.1;Parent=Fused_2339;
Chr2	Merge	exon	18731992	18732770	.	+	.	geneID=Fused_2339;coding_prediction=coding;predicted_type=coding;Parent=Fused_2339.1;
Chr2	Merge	gene	18733602	18733928	.	+	.	geneID=Fused_2340;coding_prediction=noncoding;predicted_type=noncoding;ID=Fused_2340;
Chr2	Merge	transcript	18733602	18733928	.	+	.	geneID=Fused_2340;coding_prediction=noncoding;predicted_type=noncoding;ID=Fused_2340.1;Parent=Fused_2340;
Chr2	Merge	exon	18733602	18733928	.	+	.	geneID=Fused_2340;coding_prediction=noncoding;predicted_type=noncoding;Parent=Fused_2340.1;
Chr2	Merge	gene	18736828	18737573	.	+	.	geneID=Fused_2341;coding_prediction=noncoding;predicted_type=noncoding;ID=Fused_2341;
Chr2	Merge	transcript	18736828	18737573	.	+	.	geneID=Fused_2341;coding_prediction=noncoding;predicted_type=noncoding;ID=Fused_2341.1;Parent=Fused_2341;
Chr2	Merge	exon	18736828	18737573	.	+	.	geneID=Fused_2341;coding_prediction=noncoding;predicted_type=noncoding;Parent=Fused_2341.1;
Chr2	Merge	gene	18739264	18739759	.	+	.	geneID=Fused_2342;coding_prediction=noncoding;predicted_type=noncoding;ID=Fused_2342;
Chr2	Merge	transcript	18739264	18739759	.	+	.	geneID=Fused_2342;coding_prediction=noncoding;predicted_type=noncoding;ID=Fused_2342.1;Parent=Fused_2342;
Chr2	Merge	exon	18739264	18739759	.	+	.	geneID=Fused_2342;coding_prediction=noncoding;predicted_type=noncoding;Parent=Fused_2342.1;
Chr2	Merge	gene	18744805	18745089	.	-	.	geneID=Fused_2343;coding_prediction=noncoding;predicted_type=noncoding;ID=Fused_2343;
Chr2	Merge	transcript	18744805	18745089	.	-	.	geneID=Fused_2343;coding_prediction=noncoding;predicted_type=noncoding;ID=Fused_2343.1;Parent=Fused_2343;
Chr2	Merge	exon	18744805	18745089	.	-	.	geneID=Fused_2343;coding_prediction=noncoding;predicted_type=noncoding;Parent=Fused_2343.1;
Chr2	Merge	gene	18754430	18754800	.	-	.	geneID=Fused_2345;coding_prediction=coding;predicted_type=coding;ID=Fused_2345;
Chr2	Merge	transcript	18754430	18754800	.	-	.	geneID=Fused_2345;coding_prediction=coding;predicted_type=coding;ID=Fused_2345.1;Parent=Fused_2345;
Chr2	Merge	exon	18754430	18754800	.	-	.	geneID=Fused_2345;coding_prediction=coding;predicted_type=coding;Parent=Fused_2345.1;
Chr2	Col	gene	18756472	18757304	.	-	.	geneID=Col_NEW_RNA_R_14546;coding_prediction=noncoding;predicted_type=noncoding;ID=Col_NEW_RNA_R_14546;
Chr2	Col	transcript	18756472	18757304	.	-	.	geneID=Col_NEW_RNA_R_14546;coding_prediction=noncoding;predicted_type=noncoding;ID=Col_NEW_RNA_R_14546.1;Parent=Col_NEW_RNA_R_14546;
Chr2	Col	exon	18756472	18757304	.	-	.	geneID=Col_NEW_RNA_R_14546;coding_prediction=noncoding;predicted_type=noncoding;Parent=Col_NEW_RNA_R_14546.1;
Chr2	Lerv7	gene	18771366	18771611	.	+	.	geneID=Ler_NEW_RNA_F_15350;coding_prediction=noncoding;predicted_type=noncoding;ID=Ler_NEW_RNA_F_15350;
Chr2	Lerv7	transcript	18771366	18771611	.	+	.	geneID=Ler_NEW_RNA_F_15350;coding_prediction=noncoding;predicted_type=noncoding;ID=Ler_NEW_RNA_F_15350.1;Parent=Ler_NEW_RNA_F_15350;
Chr2	Lerv7	exon	18771366	18771611	.	+	.	geneID=Ler_NEW_RNA_F_15350;coding_prediction=noncoding;predicted_type=noncoding;Parent=Ler_NEW_RNA_F_15350.1;
Chr2	Merge	gene	18780635	18781881	.	-	.	geneID=Fused_2346;coding_prediction=noncoding;predicted_type=noncoding;ID=Fused_2346;
Chr2	Merge	transcript	18780635	18781881	.	-	.	geneID=Fused_2346;coding_prediction=noncoding;predicted_type=noncoding;ID=Fused_2346.1;Parent=Fused_2346;
Chr2	Merge	exon	18780635	18781881	.	-	.	geneID=Fused_2346;coding_prediction=noncoding;predicted_type=noncoding;Parent=Fused_2346.1;
Chr2	Araport11	gene	18782483	18783427	.	-	.	geneID=AT2G09735;coding_prediction=noncoding;predicted_type=noncoding;ID=AT2G09735;
Chr2	Araport11	transcript	18782483	18783427	.	-	.	geneID=AT2G09735;coding_prediction=noncoding;predicted_type=noncoding;ID=AT2G09735.1;Parent=AT2G09735;
Chr2	Araport11	exon	18782483	18783427	.	-	.	geneID=AT2G09735;coding_prediction=noncoding;predicted_type=noncoding;Parent=AT2G09735.1;
Chr2	Merge	gene	18785854	18787414	.	+	.	geneID=Fused_2348;coding_prediction=coding;predicted_type=coding;ID=Fused_2348;
Chr2	Merge	transcript	18785854	18787414	.	+	.	geneID=Fused_2348;coding_prediction=coding;predicted_type=coding;ID=Fused_2348.1;Parent=Fused_2348;
Chr2	Merge	exon	18785854	18787414	.	+	.	geneID=Fused_2348;coding_prediction=coding;predicted_type=coding;Parent=Fused_2348.1;
Chr2	Lerv7	gene	18792402	18793188	.	-	.	geneID=Ler_NEW_RNA_R_15751;coding_prediction=noncoding;predicted_type=noncoding;ID=Ler_NEW_RNA_R_15751;
Chr2	Lerv7	transcript	18792402	18793188	.	-	.	geneID=Ler_NEW_RNA_R_15751;coding_prediction=noncoding;predicted_type=noncoding;ID=Ler_NEW_RNA_R_15751.1;Parent=Ler_NEW_RNA_R_15751;
Chr2	Lerv7	exon	18792402	18793188	.	-	.	geneID=Ler_NEW_RNA_R_15751;coding_prediction=noncoding;predicted_type=noncoding;Parent=Ler_NEW_RNA_R_15751.1;
Chr2	Lerv7	gene	18800650	18800976	.	+	.	geneID=Ler_NEW_RNA_F_15361;coding_prediction=coding;predicted_type=coding;ID=Ler_NEW_RNA_F_15361;
Chr2	Lerv7	transcript	18800650	18800976	.	+	.	geneID=Ler_NEW_RNA_F_15361;coding_prediction=coding;predicted_type=coding;ID=Ler_NEW_RNA_F_15361.1;Parent=Ler_NEW_RNA_F_15361;
Chr2	Lerv7	exon	18800650	18800976	.	+	.	geneID=Ler_NEW_RNA_F_15361;coding_prediction=coding;predicted_type=coding;Parent=Ler_NEW_RNA_F_15361.1;
Chr2	Araport11	gene	18810527	18810791	.	-	.	geneID=AT2G00960;coding_prediction=noncoding;predicted_type=noncoding;ID=AT2G00960;
Chr2	Araport11	transcript	18810527	18810791	.	-	.	geneID=AT2G00960;coding_prediction=noncoding;predicted_type=noncoding;ID=AT2G00960.1;Parent=AT2G00960;
Chr2	Araport11	exon	18810527	18810791	.	-	.	geneID=AT2G00960;coding_prediction=noncoding;predicted_type=noncoding;Parent=AT2G00960.1;
Chr2	Lerv7	gene	18812679	18812929	.	+	.	geneID=Ler_NEW_RNA_F_15362;coding_prediction=noncoding;predicted_type=noncoding;ID=Ler_NEW_RNA_F_15362;
Chr2	Lerv7	transcript	18812679	18812929	.	+	.	geneID=Ler_NEW_RNA_F_15362;coding_prediction=noncoding;predicted_type=noncoding;ID=Ler_NEW_RNA_F_15362.1;Parent=Ler_NEW_RNA_F_15362;
Chr2	Lerv7	exon	18812679	18812929	.	+	.	geneID=Ler_NEW_RNA_F_15362;coding_prediction=noncoding;predicted_type=noncoding;Parent=Ler_NEW_RNA_F_15362.1;
Chr2	Col	gene	18824001	18824487	.	+	.	geneID=Col_NEW_RNA_F_14347;coding_prediction=noncoding;predicted_type=noncoding;ID=Col_NEW_RNA_F_14347;
Chr2	Col	transcript	18824001	18824487	.	+	.	geneID=Col_NEW_RNA_F_14347;coding_prediction=noncoding;predicted_type=noncoding;ID=Col_NEW_RNA_F_14347.1;Parent=Col_NEW_RNA_F_14347;
Chr2	Col	exon	18824001	18824487	.	+	.	geneID=Col_NEW_RNA_F_14347;coding_prediction=noncoding;predicted_type=noncoding;Parent=Col_NEW_RNA_F_14347.1;
Chr2	Col	gene	18824714	18824924	.	+	.	geneID=Col_NEW_RNA_F_14348;coding_prediction=noncoding;predicted_type=noncoding;ID=Col_NEW_RNA_F_14348;
Chr2	Col	transcript	18824714	18824924	.	+	.	geneID=Col_NEW_RNA_F_14348;coding_prediction=noncoding;predicted_type=noncoding;ID=Col_NEW_RNA_F_14348.1;Parent=Col_NEW_RNA_F_14348;
Chr2	Col	exon	18824714	18824924	.	+	.	geneID=Col_NEW_RNA_F_14348;coding_prediction=noncoding;predicted_type=noncoding;Parent=Col_NEW_RNA_F_14348.1;
Chr2	Merge	gene	18825059	18825686	.	+	.	geneID=Fused_2349;coding_prediction=noncoding;predicted_type=noncoding;ID=Fused_2349;
Chr2	Merge	transcript	18825059	18825686	.	+	.	geneID=Fused_2349;coding_prediction=noncoding;predicted_type=noncoding;ID=Fused_2349.1;Parent=Fused_2349;
Chr2	Merge	exon	18825059	18825686	.	+	.	geneID=Fused_2349;coding_prediction=noncoding;predicted_type=noncoding;Parent=Fused_2349.1;
Chr2	Merge	gene	18833085	18833301	.	+	.	geneID=Fused_2350;coding_prediction=noncoding;predicted_type=noncoding;ID=Fused_2350;
Chr2	Merge	transcript	18833085	18833301	.	+	.	geneID=Fused_2350;coding_prediction=noncoding;predicted_type=noncoding;ID=Fused_2350.1;Parent=Fused_2350;
Chr2	Merge	exon	18833085	18833301	.	+	.	geneID=Fused_2350;coding_prediction=noncoding;predicted_type=noncoding;Parent=Fused_2350.1;
Chr2	Merge	gene	18838556	18839409	.	-	.	geneID=Fused_2351;coding_prediction=noncoding;predicted_type=noncoding;ID=Fused_2351;
Chr2	Merge	transcript	18838556	18839409	.	-	.	geneID=Fused_2351;coding_prediction=noncoding;predicted_type=noncoding;ID=Fused_2351.1;Parent=Fused_2351;
Chr2	Merge	exon	18838556	18839409	.	-	.	geneID=Fused_2351;coding_prediction=noncoding;predicted_type=noncoding;Parent=Fused_2351.1;
Chr2	Col	gene	18849818	18850489	.	-	.	geneID=Col_NEW_RNA_R_14583;coding_prediction=noncoding;predicted_type=noncoding;ID=Col_NEW_RNA_R_14583;
Chr2	Col	transcript	18849818	18850489	.	-	.	geneID=Col_NEW_RNA_R_14583;coding_prediction=noncoding;predicted_type=noncoding;ID=Col_NEW_RNA_R_14583.1;Parent=Col_NEW_RNA_R_14583;
Chr2	Col	exon	18849818	18850489	.	-	.	geneID=Col_NEW_RNA_R_14583;coding_prediction=noncoding;predicted_type=noncoding;Parent=Col_NEW_RNA_R_14583.1;
Chr2	Col	gene	18850718	18850983	.	+	.	geneID=Col_NEW_RNA_F_14363;coding_prediction=coding;predicted_type=coding;ID=Col_NEW_RNA_F_14363;
Chr2	Col	transcript	18850718	18850983	.	+	.	geneID=Col_NEW_RNA_F_14363;coding_prediction=coding;predicted_type=coding;ID=Col_NEW_RNA_F_14363.1;Parent=Col_NEW_RNA_F_14363;
Chr2	Col	exon	18850718	18850983	.	+	.	geneID=Col_NEW_RNA_F_14363;coding_prediction=coding;predicted_type=coding;Parent=Col_NEW_RNA_F_14363.1;
Chr2	Lerv7	gene	18852361	18852591	.	+	.	geneID=Ler_NEW_RNA_F_15384;coding_prediction=coding;predicted_type=coding;ID=Ler_NEW_RNA_F_15384;
Chr2	Lerv7	transcript	18852361	18852591	.	+	.	geneID=Ler_NEW_RNA_F_15384;coding_prediction=coding;predicted_type=coding;ID=Ler_NEW_RNA_F_15384.1;Parent=Ler_NEW_RNA_F_15384;
Chr2	Lerv7	exon	18852361	18852591	.	+	.	geneID=Ler_NEW_RNA_F_15384;coding_prediction=coding;predicted_type=coding;Parent=Ler_NEW_RNA_F_15384.1;
Chr2	Col	gene	18853841	18854114	.	+	.	geneID=Col_NEW_RNA_F_14367;coding_prediction=noncoding;predicted_type=noncoding;ID=Col_NEW_RNA_F_14367;
Chr2	Col	transcript	18853841	18854114	.	+	.	geneID=Col_NEW_RNA_F_14367;coding_prediction=noncoding;predicted_type=noncoding;ID=Col_NEW_RNA_F_14367.1;Parent=Col_NEW_RNA_F_14367;
Chr2	Col	exon	18853841	18854114	.	+	.	geneID=Col_NEW_RNA_F_14367;coding_prediction=noncoding;predicted_type=noncoding;Parent=Col_NEW_RNA_F_14367.1;
Chr2	Araport11	gene	18865622	18865885	.	+	.	geneID=AT2G46765;coding_prediction=noncoding;predicted_type=coding;ID=AT2G46765;
Chr2	Araport11	transcript	18865622	18865885	.	+	.	geneID=AT2G46765;coding_prediction=noncoding;predicted_type=coding;ID=AT2G46765.1;Parent=AT2G46765;
Chr2	Araport11	exon	18865622	18865885	.	+	.	geneID=AT2G46765;coding_prediction=noncoding;predicted_type=coding;Parent=AT2G46765.1;
Chr2	Araport11	gene	18882762	18883342	.	-	.	geneID=AT2TE87610;coding_prediction=noncoding;predicted_type=TE;ID=AT2TE87610;
Chr2	Araport11	transcript	18882762	18883342	.	-	.	geneID=AT2TE87610;coding_prediction=noncoding;predicted_type=TE;ID=AT2TE87610;Parent=AT2TE87610;
Chr2	Araport11	exon	18882762	18883342	.	-	.	geneID=AT2TE87610;coding_prediction=noncoding;predicted_type=TE;Parent=AT2TE87610;
Chr2	Lerv7	gene	18884365	18884652	.	-	.	geneID=Ler_NEW_RNA_R_15781;coding_prediction=noncoding;predicted_type=noncoding;ID=Ler_NEW_RNA_R_15781;
Chr2	Lerv7	transcript	18884365	18884652	.	-	.	geneID=Ler_NEW_RNA_R_15781;coding_prediction=noncoding;predicted_type=noncoding;ID=Ler_NEW_RNA_R_15781.1;Parent=Ler_NEW_RNA_R_15781;
Chr2	Lerv7	exon	18884365	18884652	.	-	.	geneID=Ler_NEW_RNA_R_15781;coding_prediction=noncoding;predicted_type=noncoding;Parent=Ler_NEW_RNA_R_15781.1;
Chr2	Merge	gene	18885669	18887971	.	-	.	geneID=Fused_2353;coding_prediction=coding;predicted_type=coding;ID=Fused_2353;
Chr2	Merge	transcript	18885669	18887971	.	-	.	geneID=Fused_2353;coding_prediction=coding;predicted_type=coding;ID=Fused_2353.1;Parent=Fused_2353;
Chr2	Merge	exon	18885669	18887971	.	-	.	geneID=Fused_2353;coding_prediction=coding;predicted_type=coding;Parent=Fused_2353.1;
Chr2	Lerv7	gene	18916655	18917013	.	-	.	geneID=Ler_NEW_RNA_R_15794;coding_prediction=noncoding;predicted_type=noncoding;ID=Ler_NEW_RNA_R_15794;
Chr2	Lerv7	transcript	18916655	18917013	.	-	.	geneID=Ler_NEW_RNA_R_15794;coding_prediction=noncoding;predicted_type=noncoding;ID=Ler_NEW_RNA_R_15794.1;Parent=Ler_NEW_RNA_R_15794;
Chr2	Lerv7	exon	18916655	18917013	.	-	.	geneID=Ler_NEW_RNA_R_15794;coding_prediction=noncoding;predicted_type=noncoding;Parent=Ler_NEW_RNA_R_15794.1;
Chr2	Col	gene	18918027	18918943	.	-	.	geneID=Col_NEW_RNA_R_14612;coding_prediction=noncoding;predicted_type=noncoding;ID=Col_NEW_RNA_R_14612;
Chr2	Col	transcript	18918027	18918943	.	-	.	geneID=Col_NEW_RNA_R_14612;coding_prediction=noncoding;predicted_type=noncoding;ID=Col_NEW_RNA_R_14612.1;Parent=Col_NEW_RNA_R_14612;
Chr2	Col	exon	18918027	18918943	.	-	.	geneID=Col_NEW_RNA_R_14612;coding_prediction=noncoding;predicted_type=noncoding;Parent=Col_NEW_RNA_R_14612.1;
Chr2	Col	gene	18927005	18927339	.	+	.	geneID=Col_NEW_RNA_F_14398;coding_prediction=noncoding;predicted_type=noncoding;ID=Col_NEW_RNA_F_14398;
Chr2	Col	transcript	18927005	18927339	.	+	.	geneID=Col_NEW_RNA_F_14398;coding_prediction=noncoding;predicted_type=noncoding;ID=Col_NEW_RNA_F_14398.1;Parent=Col_NEW_RNA_F_14398;
Chr2	Col	exon	18927005	18927339	.	+	.	geneID=Col_NEW_RNA_F_14398;coding_prediction=noncoding;predicted_type=noncoding;Parent=Col_NEW_RNA_F_14398.1;
Chr2	Lerv7	gene	18932394	18932675	.	+	.	geneID=Ler_NEW_RNA_F_15418;coding_prediction=noncoding;predicted_type=noncoding;ID=Ler_NEW_RNA_F_15418;
Chr2	Lerv7	transcript	18932394	18932675	.	+	.	geneID=Ler_NEW_RNA_F_15418;coding_prediction=noncoding;predicted_type=noncoding;ID=Ler_NEW_RNA_F_15418.1;Parent=Ler_NEW_RNA_F_15418;
Chr2	Lerv7	exon	18932394	18932675	.	+	.	geneID=Ler_NEW_RNA_F_15418;coding_prediction=noncoding;predicted_type=noncoding;Parent=Ler_NEW_RNA_F_15418.1;
Chr2	Lerv7	gene	18945619	18946099	.	+	.	geneID=Ler_NEW_RNA_F_15423;coding_prediction=noncoding;predicted_type=noncoding;ID=Ler_NEW_RNA_F_15423;
Chr2	Lerv7	transcript	18945619	18946099	.	+	.	geneID=Ler_NEW_RNA_F_15423;coding_prediction=noncoding;predicted_type=noncoding;ID=Ler_NEW_RNA_F_15423.1;Parent=Ler_NEW_RNA_F_15423;
Chr2	Lerv7	exon	18945619	18946099	.	+	.	geneID=Ler_NEW_RNA_F_15423;coding_prediction=noncoding;predicted_type=noncoding;Parent=Ler_NEW_RNA_F_15423.1;
Chr2	Merge	gene	18955639	18959093	.	+	.	geneID=Fused_2355;coding_prediction=noncoding;predicted_type=noncoding;ID=Fused_2355;
Chr2	Merge	transcript	18955639	18959093	.	+	.	geneID=Fused_2355;coding_prediction=noncoding;predicted_type=noncoding;ID=Fused_2355.1;Parent=Fused_2355;
Chr2	Merge	exon	18955639	18959093	.	+	.	geneID=Fused_2355;coding_prediction=noncoding;predicted_type=noncoding;Parent=Fused_2355.1;
Chr2	Merge	gene	18959793	18960319	.	+	.	geneID=Fused_2356;coding_prediction=noncoding;predicted_type=noncoding;ID=Fused_2356;
Chr2	Merge	transcript	18959793	18960319	.	+	.	geneID=Fused_2356;coding_prediction=noncoding;predicted_type=noncoding;ID=Fused_2356.1;Parent=Fused_2356;
Chr2	Merge	exon	18959793	18960319	.	+	.	geneID=Fused_2356;coding_prediction=noncoding;predicted_type=noncoding;Parent=Fused_2356.1;
Chr2	Merge	gene	18964125	18964852	.	-	.	geneID=Fused_2357;coding_prediction=coding;predicted_type=coding;ID=Fused_2357;
Chr2	Merge	transcript	18964125	18964852	.	-	.	geneID=Fused_2357;coding_prediction=coding;predicted_type=coding;ID=Fused_2357.1;Parent=Fused_2357;
Chr2	Merge	exon	18964125	18964852	.	-	.	geneID=Fused_2357;coding_prediction=coding;predicted_type=coding;Parent=Fused_2357.1;
Chr2	Lerv7	gene	18986154	18986378	.	-	.	geneID=Ler_NEW_RNA_R_15818;coding_prediction=noncoding;predicted_type=noncoding;ID=Ler_NEW_RNA_R_15818;
Chr2	Lerv7	transcript	18986154	18986378	.	-	.	geneID=Ler_NEW_RNA_R_15818;coding_prediction=noncoding;predicted_type=noncoding;ID=Ler_NEW_RNA_R_15818.1;Parent=Ler_NEW_RNA_R_15818;
Chr2	Lerv7	exon	18986154	18986378	.	-	.	geneID=Ler_NEW_RNA_R_15818;coding_prediction=noncoding;predicted_type=noncoding;Parent=Ler_NEW_RNA_R_15818.1;
Chr2	Merge	gene	18995187	18996337	.	+	.	geneID=Fused_2358;coding_prediction=noncoding;predicted_type=noncoding;ID=Fused_2358;
Chr2	Merge	transcript	18995187	18996337	.	+	.	geneID=Fused_2358;coding_prediction=noncoding;predicted_type=noncoding;ID=Fused_2358.1;Parent=Fused_2358;
Chr2	Merge	exon	18995187	18996337	.	+	.	geneID=Fused_2358;coding_prediction=noncoding;predicted_type=noncoding;Parent=Fused_2358.1;
Chr2	Lerv7	gene	18997298	18997761	.	+	.	geneID=Ler_NEW_RNA_F_15448;coding_prediction=coding;predicted_type=coding;ID=Ler_NEW_RNA_F_15448;
Chr2	Lerv7	transcript	18997298	18997761	.	+	.	geneID=Ler_NEW_RNA_F_15448;coding_prediction=coding;predicted_type=coding;ID=Ler_NEW_RNA_F_15448.1;Parent=Ler_NEW_RNA_F_15448;
Chr2	Lerv7	exon	18997298	18997761	.	+	.	geneID=Ler_NEW_RNA_F_15448;coding_prediction=coding;predicted_type=coding;Parent=Ler_NEW_RNA_F_15448.1;
Chr2	Araport11	gene	18997984	18999002	.	+	.	geneID=AT2G00970;coding_prediction=coding;predicted_type=noncoding;ID=AT2G00970;
Chr2	Araport11	transcript	18997984	18999002	.	+	.	geneID=AT2G00970;coding_prediction=coding;predicted_type=noncoding;ID=AT2G00970.1;Parent=AT2G00970;
Chr2	Araport11	exon	18997984	18999002	.	+	.	geneID=AT2G00970;coding_prediction=coding;predicted_type=noncoding;Parent=AT2G00970.1;
Chr2	Araport11	gene	19043935	19044978	.	+	.	geneID=AT2G47245;coding_prediction=noncoding;predicted_type=coding;ID=AT2G47245;
Chr2	Araport11	transcript	19043935	19044978	.	+	.	geneID=AT2G47245;coding_prediction=noncoding;predicted_type=coding;ID=AT2G47245.1;Parent=AT2G47245;
Chr2	Araport11	exon	19043935	19044089	.	+	.	geneID=AT2G47245;coding_prediction=noncoding;predicted_type=coding;Parent=AT2G47245.1;
Chr2	Araport11	exon	19044169	19044237	.	+	.	geneID=AT2G47245;coding_prediction=noncoding;predicted_type=coding;Parent=AT2G47245.1;
Chr2	Araport11	exon	19044450	19044978	.	+	.	geneID=AT2G47245;coding_prediction=noncoding;predicted_type=coding;Parent=AT2G47245.1;
Chr2	Merge	gene	19057448	19057753	.	+	.	geneID=Fused_2361;coding_prediction=coding;predicted_type=coding;ID=Fused_2361;
Chr2	Merge	transcript	19057448	19057753	.	+	.	geneID=Fused_2361;coding_prediction=coding;predicted_type=coding;ID=Fused_2361.1;Parent=Fused_2361;
Chr2	Merge	exon	19057448	19057753	.	+	.	geneID=Fused_2361;coding_prediction=coding;predicted_type=coding;Parent=Fused_2361.1;
Chr2	Lerv7	gene	19075047	19075254	.	+	.	geneID=Ler_NEW_RNA_F_15471;coding_prediction=noncoding;predicted_type=noncoding;ID=Ler_NEW_RNA_F_15471;
Chr2	Lerv7	transcript	19075047	19075254	.	+	.	geneID=Ler_NEW_RNA_F_15471;coding_prediction=noncoding;predicted_type=noncoding;ID=Ler_NEW_RNA_F_15471.1;Parent=Ler_NEW_RNA_F_15471;
Chr2	Lerv7	exon	19075047	19075254	.	+	.	geneID=Ler_NEW_RNA_F_15471;coding_prediction=noncoding;predicted_type=noncoding;Parent=Ler_NEW_RNA_F_15471.1;
Chr2	Merge	gene	19083277	19084415	.	-	.	geneID=Fused_2363;coding_prediction=coding;predicted_type=coding;ID=Fused_2363;
Chr2	Merge	transcript	19083277	19084415	.	-	.	geneID=Fused_2363;coding_prediction=coding;predicted_type=coding;ID=Fused_2363.1;Parent=Fused_2363;
Chr2	Merge	exon	19083277	19084415	.	-	.	geneID=Fused_2363;coding_prediction=coding;predicted_type=coding;Parent=Fused_2363.1;
Chr2	Merge	gene	19104050	19104480	.	-	.	geneID=Fused_2364;coding_prediction=noncoding;predicted_type=noncoding;ID=Fused_2364;
Chr2	Merge	transcript	19104050	19104480	.	-	.	geneID=Fused_2364;coding_prediction=noncoding;predicted_type=noncoding;ID=Fused_2364.1;Parent=Fused_2364;
Chr2	Merge	exon	19104050	19104480	.	-	.	geneID=Fused_2364;coding_prediction=noncoding;predicted_type=noncoding;Parent=Fused_2364.1;
Chr2	Merge	gene	19115369	19117501	.	-	.	geneID=Fused_2365;coding_prediction=noncoding;predicted_type=noncoding;ID=Fused_2365;
Chr2	Merge	transcript	19115369	19117501	.	-	.	geneID=Fused_2365;coding_prediction=noncoding;predicted_type=noncoding;ID=Fused_2365.1;Parent=Fused_2365;
Chr2	Merge	exon	19115369	19117501	.	-	.	geneID=Fused_2365;coding_prediction=noncoding;predicted_type=noncoding;Parent=Fused_2365.1;
Chr2	CANTATAdb	gene	19118278	19119554	.	-	.	geneID=CNT2087564;coding_prediction=coding;predicted_type=noncoding;ID=CNT2087564;
Chr2	CANTATAdb	transcript	19118278	19119554	.	-	.	geneID=CNT2087564;coding_prediction=coding;predicted_type=noncoding;ID=CNT2087564;Parent=CNT2087564;
Chr2	CANTATAdb	exon	19118278	19119554	.	-	.	geneID=CNT2087564;coding_prediction=coding;predicted_type=noncoding;Parent=CNT2087564;
Chr2	Merge	gene	19124257	19125061	.	-	.	geneID=Fused_2367;coding_prediction=noncoding;predicted_type=noncoding;ID=Fused_2367;
Chr2	Merge	transcript	19124257	19125061	.	-	.	geneID=Fused_2367;coding_prediction=noncoding;predicted_type=noncoding;ID=Fused_2367.1;Parent=Fused_2367;
Chr2	Merge	exon	19124257	19125061	.	-	.	geneID=Fused_2367;coding_prediction=noncoding;predicted_type=noncoding;Parent=Fused_2367.1;
Chr2	Merge	gene	19129318	19129602	.	-	.	geneID=Fused_2368;coding_prediction=noncoding;predicted_type=noncoding;ID=Fused_2368;
Chr2	Merge	transcript	19129318	19129602	.	-	.	geneID=Fused_2368;coding_prediction=noncoding;predicted_type=noncoding;ID=Fused_2368.1;Parent=Fused_2368;
Chr2	Merge	exon	19129318	19129602	.	-	.	geneID=Fused_2368;coding_prediction=noncoding;predicted_type=noncoding;Parent=Fused_2368.1;
Chr2	Araport11	gene	19129906	19130441	.	+	.	geneID=AT2G09905;coding_prediction=coding;predicted_type=noncoding;ID=AT2G09905;
Chr2	Araport11	transcript	19129906	19130441	.	+	.	geneID=AT2G09905;coding_prediction=coding;predicted_type=noncoding;ID=AT2G09905.1;Parent=AT2G09905;
Chr2	Araport11	exon	19129906	19130441	.	+	.	geneID=AT2G09905;coding_prediction=coding;predicted_type=noncoding;Parent=AT2G09905.1;
Chr2	Merge	gene	19131583	19132182	.	-	.	geneID=Fused_2370;coding_prediction=noncoding;predicted_type=noncoding;ID=Fused_2370;
Chr2	Merge	transcript	19131583	19132182	.	-	.	geneID=Fused_2370;coding_prediction=noncoding;predicted_type=noncoding;ID=Fused_2370.1;Parent=Fused_2370;
Chr2	Merge	exon	19131583	19132182	.	-	.	geneID=Fused_2370;coding_prediction=noncoding;predicted_type=noncoding;Parent=Fused_2370.1;
Chr2	Merge	gene	19142964	19143492	.	-	.	geneID=Fused_2371;coding_prediction=noncoding;predicted_type=noncoding;ID=Fused_2371;
Chr2	Merge	transcript	19142964	19143492	.	-	.	geneID=Fused_2371;coding_prediction=noncoding;predicted_type=noncoding;ID=Fused_2371.1;Parent=Fused_2371;
Chr2	Merge	exon	19142964	19143492	.	-	.	geneID=Fused_2371;coding_prediction=noncoding;predicted_type=noncoding;Parent=Fused_2371.1;
Chr2	Lerv7	gene	19144144	19144410	.	-	.	geneID=Ler_NEW_RNA_R_15885;coding_prediction=noncoding;predicted_type=noncoding;ID=Ler_NEW_RNA_R_15885;
Chr2	Lerv7	transcript	19144144	19144410	.	-	.	geneID=Ler_NEW_RNA_R_15885;coding_prediction=noncoding;predicted_type=noncoding;ID=Ler_NEW_RNA_R_15885.1;Parent=Ler_NEW_RNA_R_15885;
Chr2	Lerv7	exon	19144144	19144410	.	-	.	geneID=Ler_NEW_RNA_R_15885;coding_prediction=noncoding;predicted_type=noncoding;Parent=Ler_NEW_RNA_R_15885.1;
Chr2	Merge	gene	19151886	19152167	.	-	.	geneID=Fused_2372;coding_prediction=noncoding;predicted_type=noncoding;ID=Fused_2372;
Chr2	Merge	transcript	19151886	19152167	.	-	.	geneID=Fused_2372;coding_prediction=noncoding;predicted_type=noncoding;ID=Fused_2372.1;Parent=Fused_2372;
Chr2	Merge	exon	19151886	19152167	.	-	.	geneID=Fused_2372;coding_prediction=noncoding;predicted_type=noncoding;Parent=Fused_2372.1;
Chr2	Lerv7	gene	19154771	19155207	.	-	.	geneID=Ler_NEW_RNA_R_15891;coding_prediction=coding;predicted_type=coding;ID=Ler_NEW_RNA_R_15891;
Chr2	Lerv7	transcript	19154771	19155207	.	-	.	geneID=Ler_NEW_RNA_R_15891;coding_prediction=coding;predicted_type=coding;ID=Ler_NEW_RNA_R_15891.1;Parent=Ler_NEW_RNA_R_15891;
Chr2	Lerv7	exon	19154771	19155207	.	-	.	geneID=Ler_NEW_RNA_R_15891;coding_prediction=coding;predicted_type=coding;Parent=Ler_NEW_RNA_R_15891.1;
Chr2	Merge	gene	19155597	19156128	.	-	.	geneID=Fused_2373;coding_prediction=coding;predicted_type=coding;ID=Fused_2373;
Chr2	Merge	transcript	19155597	19156128	.	-	.	geneID=Fused_2373;coding_prediction=coding;predicted_type=coding;ID=Fused_2373.1;Parent=Fused_2373;
Chr2	Merge	exon	19155597	19156128	.	-	.	geneID=Fused_2373;coding_prediction=coding;predicted_type=coding;Parent=Fused_2373.1;
Chr2	Col	gene	19158007	19158353	.	+	.	geneID=Col_NEW_RNA_F_14487;coding_prediction=noncoding;predicted_type=noncoding;ID=Col_NEW_RNA_F_14487;
Chr2	Col	transcript	19158007	19158353	.	+	.	geneID=Col_NEW_RNA_F_14487;coding_prediction=noncoding;predicted_type=noncoding;ID=Col_NEW_RNA_F_14487.1;Parent=Col_NEW_RNA_F_14487;
Chr2	Col	exon	19158007	19158353	.	+	.	geneID=Col_NEW_RNA_F_14487;coding_prediction=noncoding;predicted_type=noncoding;Parent=Col_NEW_RNA_F_14487.1;
Chr2	Lerv7	gene	19172057	19172334	.	+	.	geneID=Ler_NEW_RNA_F_15505;coding_prediction=noncoding;predicted_type=noncoding;ID=Ler_NEW_RNA_F_15505;
Chr2	Lerv7	transcript	19172057	19172334	.	+	.	geneID=Ler_NEW_RNA_F_15505;coding_prediction=noncoding;predicted_type=noncoding;ID=Ler_NEW_RNA_F_15505.1;Parent=Ler_NEW_RNA_F_15505;
Chr2	Lerv7	exon	19172057	19172334	.	+	.	geneID=Ler_NEW_RNA_F_15505;coding_prediction=noncoding;predicted_type=noncoding;Parent=Ler_NEW_RNA_F_15505.1;
Chr2	Merge	gene	19176759	19177042	.	-	.	geneID=Fused_2374;coding_prediction=noncoding;predicted_type=noncoding;ID=Fused_2374;
Chr2	Merge	transcript	19176759	19177042	.	-	.	geneID=Fused_2374;coding_prediction=noncoding;predicted_type=noncoding;ID=Fused_2374.1;Parent=Fused_2374;
Chr2	Merge	exon	19176759	19177042	.	-	.	geneID=Fused_2374;coding_prediction=noncoding;predicted_type=noncoding;Parent=Fused_2374.1;
Chr2	Araport11	gene	19184214	19184933	.	+	.	geneID=AT2G47640;coding_prediction=noncoding;predicted_type=coding;ID=AT2G47640;
Chr2	Araport11	transcript	19184214	19184933	.	+	.	geneID=AT2G47640;coding_prediction=noncoding;predicted_type=coding;ID=AT2G47640.3;Parent=AT2G47640;
Chr2	Araport11	exon	19184214	19184933	.	+	.	geneID=AT2G47640;coding_prediction=noncoding;predicted_type=coding;Parent=AT2G47640.3;
Chr2	Merge	gene	19185862	19187251	.	+	.	geneID=Fused_2376;coding_prediction=noncoding;predicted_type=noncoding;ID=Fused_2376;
Chr2	Merge	transcript	19185862	19187251	.	+	.	geneID=Fused_2376;coding_prediction=noncoding;predicted_type=noncoding;ID=Fused_2376.1;Parent=Fused_2376;
Chr2	Merge	exon	19185862	19186984	.	+	.	geneID=Fused_2376;coding_prediction=noncoding;predicted_type=noncoding;Parent=Fused_2376.1;
Chr2	Merge	exon	19187063	19187251	.	+	.	geneID=Fused_2376;coding_prediction=noncoding;predicted_type=noncoding;Parent=Fused_2376.1;
Chr2	CANTATAdb	gene	19196577	19197516	.	-	.	geneID=CNT2086340;coding_prediction=noncoding;predicted_type=noncoding;ID=CNT2086340;
Chr2	CANTATAdb	transcript	19196577	19197516	.	-	.	geneID=CNT2086340;coding_prediction=noncoding;predicted_type=noncoding;ID=CNT2086340;Parent=CNT2086340;
Chr2	CANTATAdb	exon	19196577	19197516	.	-	.	geneID=CNT2086340;coding_prediction=noncoding;predicted_type=noncoding;Parent=CNT2086340;
Chr2	Merge	gene	19201805	19202727	.	-	.	geneID=Fused_2378;coding_prediction=noncoding;predicted_type=noncoding;ID=Fused_2378;
Chr2	Merge	transcript	19201805	19202727	.	-	.	geneID=Fused_2378;coding_prediction=noncoding;predicted_type=noncoding;ID=Fused_2378.1;Parent=Fused_2378;
Chr2	Merge	exon	19201805	19202727	.	-	.	geneID=Fused_2378;coding_prediction=noncoding;predicted_type=noncoding;Parent=Fused_2378.1;
Chr2	Merge	gene	19203358	19203962	.	-	.	geneID=Fused_2379;coding_prediction=noncoding;predicted_type=noncoding;ID=Fused_2379;
Chr2	Merge	transcript	19203358	19203962	.	-	.	geneID=Fused_2379;coding_prediction=noncoding;predicted_type=noncoding;ID=Fused_2379.1;Parent=Fused_2379;
Chr2	Merge	exon	19203358	19203962	.	-	.	geneID=Fused_2379;coding_prediction=noncoding;predicted_type=noncoding;Parent=Fused_2379.1;
Chr2	Merge	gene	19204221	19204734	.	-	.	geneID=Fused_2380;coding_prediction=noncoding;predicted_type=noncoding;ID=Fused_2380;
Chr2	Merge	transcript	19204221	19204734	.	-	.	geneID=Fused_2380;coding_prediction=noncoding;predicted_type=noncoding;ID=Fused_2380.1;Parent=Fused_2380;
Chr2	Merge	exon	19204221	19204734	.	-	.	geneID=Fused_2380;coding_prediction=noncoding;predicted_type=noncoding;Parent=Fused_2380.1;
Chr2	Lerv7	gene	19216535	19216739	.	+	.	geneID=Ler_NEW_RNA_F_15533;coding_prediction=noncoding;predicted_type=noncoding;ID=Ler_NEW_RNA_F_15533;
Chr2	Lerv7	transcript	19216535	19216739	.	+	.	geneID=Ler_NEW_RNA_F_15533;coding_prediction=noncoding;predicted_type=noncoding;ID=Ler_NEW_RNA_F_15533.1;Parent=Ler_NEW_RNA_F_15533;
Chr2	Lerv7	exon	19216535	19216739	.	+	.	geneID=Ler_NEW_RNA_F_15533;coding_prediction=noncoding;predicted_type=noncoding;Parent=Ler_NEW_RNA_F_15533.1;
Chr2	Merge	gene	19224875	19225124	.	-	.	geneID=Fused_2381;coding_prediction=coding;predicted_type=coding;ID=Fused_2381;
Chr2	Merge	transcript	19224875	19225124	.	-	.	geneID=Fused_2381;coding_prediction=coding;predicted_type=coding;ID=Fused_2381.1;Parent=Fused_2381;
Chr2	Merge	exon	19224875	19225124	.	-	.	geneID=Fused_2381;coding_prediction=coding;predicted_type=coding;Parent=Fused_2381.1;
Chr2	Merge	gene	19238980	19239214	.	+	.	geneID=Fused_2382;coding_prediction=noncoding;predicted_type=noncoding;ID=Fused_2382;
Chr2	Merge	transcript	19238980	19239214	.	+	.	geneID=Fused_2382;coding_prediction=noncoding;predicted_type=noncoding;ID=Fused_2382.1;Parent=Fused_2382;
Chr2	Merge	exon	19238980	19239214	.	+	.	geneID=Fused_2382;coding_prediction=noncoding;predicted_type=noncoding;Parent=Fused_2382.1;
Chr2	Araport11	gene	19239272	19240320	.	+	.	geneID=AT2G47844;coding_prediction=noncoding;predicted_type=coding;ID=AT2G47844;
Chr2	Araport11	transcript	19239272	19240320	.	+	.	geneID=AT2G47844;coding_prediction=noncoding;predicted_type=coding;ID=AT2G47844.1;Parent=AT2G47844;
Chr2	Araport11	exon	19239272	19240320	.	+	.	geneID=AT2G47844;coding_prediction=noncoding;predicted_type=coding;Parent=AT2G47844.1;
Chr2	CANTATAdb	gene	19245052	19247510	.	-	.	geneID=CNT2085965;coding_prediction=noncoding;predicted_type=noncoding;ID=CNT2085965;
Chr2	CANTATAdb	transcript	19245052	19247510	.	-	.	geneID=CNT2085965;coding_prediction=noncoding;predicted_type=noncoding;ID=CNT2085965;Parent=CNT2085965;
Chr2	CANTATAdb	exon	19245052	19245392	.	-	.	geneID=CNT2085965;coding_prediction=noncoding;predicted_type=noncoding;Parent=CNT2085965;
Chr2	CANTATAdb	exon	19245530	19247510	.	-	.	geneID=CNT2085965;coding_prediction=noncoding;predicted_type=noncoding;Parent=CNT2085965;
Chr2	Merge	gene	19253418	19254687	.	-	.	geneID=Fused_2385;coding_prediction=noncoding;predicted_type=noncoding;ID=Fused_2385;
Chr2	Merge	transcript	19253418	19254687	.	-	.	geneID=Fused_2385;coding_prediction=noncoding;predicted_type=noncoding;ID=Fused_2385.1;Parent=Fused_2385;
Chr2	Merge	exon	19253418	19254687	.	-	.	geneID=Fused_2385;coding_prediction=noncoding;predicted_type=noncoding;Parent=Fused_2385.1;
Chr2	Merge	gene	19259209	19260744	.	-	.	geneID=Fused_2386;coding_prediction=noncoding;predicted_type=noncoding;ID=Fused_2386;
Chr2	Merge	transcript	19259209	19260744	.	-	.	geneID=Fused_2386;coding_prediction=noncoding;predicted_type=noncoding;ID=Fused_2386.1;Parent=Fused_2386;
Chr2	Merge	exon	19259209	19260744	.	-	.	geneID=Fused_2386;coding_prediction=noncoding;predicted_type=noncoding;Parent=Fused_2386.1;
Chr2	Col	gene	19271289	19271613	.	-	.	geneID=Col_NEW_RNA_R_14752;coding_prediction=noncoding;predicted_type=noncoding;ID=Col_NEW_RNA_R_14752;
Chr2	Col	transcript	19271289	19271613	.	-	.	geneID=Col_NEW_RNA_R_14752;coding_prediction=noncoding;predicted_type=noncoding;ID=Col_NEW_RNA_R_14752.1;Parent=Col_NEW_RNA_R_14752;
Chr2	Col	exon	19271289	19271613	.	-	.	geneID=Col_NEW_RNA_R_14752;coding_prediction=noncoding;predicted_type=noncoding;Parent=Col_NEW_RNA_R_14752.1;
Chr2	Merge	gene	19275153	19275394	.	-	.	geneID=Fused_2387;coding_prediction=noncoding;predicted_type=noncoding;ID=Fused_2387;
Chr2	Merge	transcript	19275153	19275394	.	-	.	geneID=Fused_2387;coding_prediction=noncoding;predicted_type=noncoding;ID=Fused_2387.1;Parent=Fused_2387;
Chr2	Merge	exon	19275153	19275394	.	-	.	geneID=Fused_2387;coding_prediction=noncoding;predicted_type=noncoding;Parent=Fused_2387.1;
Chr2	Araport11	gene	19282985	19283267	.	+	.	geneID=AT2G09975;coding_prediction=noncoding;predicted_type=noncoding;ID=AT2G09975;
Chr2	Araport11	transcript	19282985	19283267	.	+	.	geneID=AT2G09975;coding_prediction=noncoding;predicted_type=noncoding;ID=AT2G09975.1;Parent=AT2G09975;
Chr2	Araport11	exon	19282985	19283267	.	+	.	geneID=AT2G09975;coding_prediction=noncoding;predicted_type=noncoding;Parent=AT2G09975.1;
Chr2	Merge	gene	19287008	19289094	.	-	.	geneID=Fused_2389;coding_prediction=noncoding;predicted_type=noncoding;ID=Fused_2389;
Chr2	Merge	transcript	19287008	19289094	.	-	.	geneID=Fused_2389;coding_prediction=noncoding;predicted_type=noncoding;ID=Fused_2389.1;Parent=Fused_2389;
Chr2	Merge	exon	19287008	19289094	.	-	.	geneID=Fused_2389;coding_prediction=noncoding;predicted_type=noncoding;Parent=Fused_2389.1;
Chr2	Merge	gene	19294835	19295905	.	+	.	geneID=Fused_2390;coding_prediction=noncoding;predicted_type=noncoding;ID=Fused_2390;
Chr2	Merge	transcript	19294835	19295905	.	+	.	geneID=Fused_2390;coding_prediction=noncoding;predicted_type=noncoding;ID=Fused_2390.1;Parent=Fused_2390;
Chr2	Merge	exon	19294835	19295905	.	+	.	geneID=Fused_2390;coding_prediction=noncoding;predicted_type=noncoding;Parent=Fused_2390.1;
Chr2	Merge	gene	19307973	19308325	.	+	.	geneID=Fused_2391;coding_prediction=noncoding;predicted_type=noncoding;ID=Fused_2391;
Chr2	Merge	transcript	19307973	19308325	.	+	.	geneID=Fused_2391;coding_prediction=noncoding;predicted_type=noncoding;ID=Fused_2391.1;Parent=Fused_2391;
Chr2	Merge	exon	19307973	19308325	.	+	.	geneID=Fused_2391;coding_prediction=noncoding;predicted_type=noncoding;Parent=Fused_2391.1;
Chr2	CANTATAdb	gene	19314715	19315765	.	+	.	geneID=CNT2085518;coding_prediction=noncoding;predicted_type=noncoding;ID=CNT2085518;
Chr2	CANTATAdb	transcript	19314715	19315765	.	+	.	geneID=CNT2085518;coding_prediction=noncoding;predicted_type=noncoding;ID=CNT2085518;Parent=CNT2085518;
Chr2	CANTATAdb	exon	19314715	19315765	.	+	.	geneID=CNT2085518;coding_prediction=noncoding;predicted_type=noncoding;Parent=CNT2085518;
Chr2	Araport11	gene	19328102	19330097	.	-	.	geneID=AT2G48130;coding_prediction=noncoding;predicted_type=coding;ID=AT2G48130;
Chr2	Araport11	transcript	19328102	19330097	.	-	.	geneID=AT2G48130;coding_prediction=noncoding;predicted_type=coding;ID=AT2G48130.5;Parent=AT2G48130;
Chr2	Araport11	exon	19328102	19330097	.	-	.	geneID=AT2G48130;coding_prediction=noncoding;predicted_type=coding;Parent=AT2G48130.5;
Chr3	Benfey	gene	16027	16285	.	-	.	geneID=At3NC000090_rev;coding_prediction=coding;predicted_type=noncoding;ID=At3NC000090_rev;
Chr3	Benfey	transcript	16027	16285	.	-	.	geneID=At3NC000090_rev;coding_prediction=coding;predicted_type=noncoding;ID=At3NC000090_rev;Parent=At3NC000090_rev;
Chr3	Benfey	exon	16027	16285	.	-	.	geneID=At3NC000090_rev;coding_prediction=coding;predicted_type=noncoding;Parent=At3NC000090_rev;
Chr3	Merge	gene	41076	42105	.	+	.	geneID=Fused_2394;coding_prediction=noncoding;predicted_type=noncoding;ID=Fused_2394;
Chr3	Merge	transcript	41076	42105	.	+	.	geneID=Fused_2394;coding_prediction=noncoding;predicted_type=noncoding;ID=Fused_2394.1;Parent=Fused_2394;
Chr3	Merge	exon	41076	42105	.	+	.	geneID=Fused_2394;coding_prediction=noncoding;predicted_type=noncoding;Parent=Fused_2394.1;
Chr3	Merge	gene	55171	55594	.	+	.	geneID=Fused_2395;coding_prediction=noncoding;predicted_type=noncoding;ID=Fused_2395;
Chr3	Merge	transcript	55171	55594	.	+	.	geneID=Fused_2395;coding_prediction=noncoding;predicted_type=noncoding;ID=Fused_2395.1;Parent=Fused_2395;
Chr3	Merge	exon	55171	55594	.	+	.	geneID=Fused_2395;coding_prediction=noncoding;predicted_type=noncoding;Parent=Fused_2395.1;
Chr3	Lerv7	gene	56876	57078	.	+	.	geneID=Ler_NEW_RNA_F_15622;coding_prediction=noncoding;predicted_type=noncoding;ID=Ler_NEW_RNA_F_15622;
Chr3	Lerv7	transcript	56876	57078	.	+	.	geneID=Ler_NEW_RNA_F_15622;coding_prediction=noncoding;predicted_type=noncoding;ID=Ler_NEW_RNA_F_15622.1;Parent=Ler_NEW_RNA_F_15622;
Chr3	Lerv7	exon	56876	57078	.	+	.	geneID=Ler_NEW_RNA_F_15622;coding_prediction=noncoding;predicted_type=noncoding;Parent=Ler_NEW_RNA_F_15622.1;
Chr3	Lerv7	gene	57686	58712	.	-	.	geneID=Ler_NEW_RNA_R_16020;coding_prediction=noncoding;predicted_type=noncoding;ID=Ler_NEW_RNA_R_16020;
Chr3	Lerv7	transcript	57686	58712	.	-	.	geneID=Ler_NEW_RNA_R_16020;coding_prediction=noncoding;predicted_type=noncoding;ID=Ler_NEW_RNA_R_16020.1;Parent=Ler_NEW_RNA_R_16020;
Chr3	Lerv7	exon	57686	58712	.	-	.	geneID=Ler_NEW_RNA_R_16020;coding_prediction=noncoding;predicted_type=noncoding;Parent=Ler_NEW_RNA_R_16020.1;
Chr3	CANTATAdb	gene	67051	67605	.	+	.	geneID=CNT2087748;coding_prediction=noncoding;predicted_type=noncoding;ID=CNT2087748;
Chr3	CANTATAdb	transcript	67051	67605	.	+	.	geneID=CNT2087748;coding_prediction=noncoding;predicted_type=noncoding;ID=CNT2087748;Parent=CNT2087748;
Chr3	CANTATAdb	exon	67051	67605	.	+	.	geneID=CNT2087748;coding_prediction=noncoding;predicted_type=noncoding;Parent=CNT2087748;
Chr3	Merge	gene	73247	74229	.	-	.	geneID=Fused_2398;coding_prediction=coding;predicted_type=coding;ID=Fused_2398;
Chr3	Merge	transcript	73247	74229	.	-	.	geneID=Fused_2398;coding_prediction=coding;predicted_type=coding;ID=Fused_2398.1;Parent=Fused_2398;
Chr3	Merge	exon	73247	73479	.	-	.	geneID=Fused_2398;coding_prediction=coding;predicted_type=coding;Parent=Fused_2398.1;
Chr3	Merge	exon	73564	73729	.	-	.	geneID=Fused_2398;coding_prediction=coding;predicted_type=coding;Parent=Fused_2398.1;
Chr3	Merge	exon	73846	74229	.	-	.	geneID=Fused_2398;coding_prediction=coding;predicted_type=coding;Parent=Fused_2398.1;
Chr3	Lerv7	gene	74908	75242	.	-	.	geneID=Ler_NEW_RNA_R_16030;coding_prediction=noncoding;predicted_type=noncoding;ID=Ler_NEW_RNA_R_16030;
Chr3	Lerv7	transcript	74908	75242	.	-	.	geneID=Ler_NEW_RNA_R_16030;coding_prediction=noncoding;predicted_type=noncoding;ID=Ler_NEW_RNA_R_16030.1;Parent=Ler_NEW_RNA_R_16030;
Chr3	Lerv7	exon	74908	75242	.	-	.	geneID=Ler_NEW_RNA_R_16030;coding_prediction=noncoding;predicted_type=noncoding;Parent=Ler_NEW_RNA_R_16030.1;
Chr3	Lerv7	gene	80179	80417	.	+	.	geneID=Ler_NEW_RNA_F_15635;coding_prediction=noncoding;predicted_type=noncoding;ID=Ler_NEW_RNA_F_15635;
Chr3	Lerv7	transcript	80179	80417	.	+	.	geneID=Ler_NEW_RNA_F_15635;coding_prediction=noncoding;predicted_type=noncoding;ID=Ler_NEW_RNA_F_15635.1;Parent=Ler_NEW_RNA_F_15635;
Chr3	Lerv7	exon	80179	80417	.	+	.	geneID=Ler_NEW_RNA_F_15635;coding_prediction=noncoding;predicted_type=noncoding;Parent=Ler_NEW_RNA_F_15635.1;
Chr3	Araport11	gene	81592	81805	.	+	.	geneID=AT3TE00350;coding_prediction=coding;predicted_type=TE;ID=AT3TE00350;
Chr3	Araport11	transcript	81592	81805	.	+	.	geneID=AT3TE00350;coding_prediction=coding;predicted_type=TE;ID=AT3TE00350;Parent=AT3TE00350;
Chr3	Araport11	exon	81592	81805	.	+	.	geneID=AT3TE00350;coding_prediction=coding;predicted_type=TE;Parent=AT3TE00350;
Chr3	CANTATAdb	gene	88151	89415	.	+	.	geneID=CNT2088906;coding_prediction=noncoding;predicted_type=noncoding;ID=CNT2088906;
Chr3	CANTATAdb	transcript	88151	89415	.	+	.	geneID=CNT2088906;coding_prediction=noncoding;predicted_type=noncoding;ID=CNT2088906;Parent=CNT2088906;
Chr3	CANTATAdb	exon	88151	88437	.	+	.	geneID=CNT2088906;coding_prediction=noncoding;predicted_type=noncoding;Parent=CNT2088906;
Chr3	CANTATAdb	exon	88573	89415	.	+	.	geneID=CNT2088906;coding_prediction=noncoding;predicted_type=noncoding;Parent=CNT2088906;
Chr3	Merge	gene	92908	93701	.	+	.	geneID=Fused_2401;coding_prediction=noncoding;predicted_type=noncoding;ID=Fused_2401;
Chr3	Merge	transcript	92908	93701	.	+	.	geneID=Fused_2401;coding_prediction=noncoding;predicted_type=noncoding;ID=Fused_2401.1;Parent=Fused_2401;
Chr3	Merge	exon	92908	93701	.	+	.	geneID=Fused_2401;coding_prediction=noncoding;predicted_type=noncoding;Parent=Fused_2401.1;
Chr3	Col	gene	103430	103699	.	+	.	geneID=Col_NEW_RNA_F_14613;coding_prediction=noncoding;predicted_type=noncoding;ID=Col_NEW_RNA_F_14613;
Chr3	Col	transcript	103430	103699	.	+	.	geneID=Col_NEW_RNA_F_14613;coding_prediction=noncoding;predicted_type=noncoding;ID=Col_NEW_RNA_F_14613.1;Parent=Col_NEW_RNA_F_14613;
Chr3	Col	exon	103430	103699	.	+	.	geneID=Col_NEW_RNA_F_14613;coding_prediction=noncoding;predicted_type=noncoding;Parent=Col_NEW_RNA_F_14613.1;
Chr3	Merge	gene	127381	127726	.	+	.	geneID=Fused_2402;coding_prediction=noncoding;predicted_type=noncoding;ID=Fused_2402;
Chr3	Merge	transcript	127381	127726	.	+	.	geneID=Fused_2402;coding_prediction=noncoding;predicted_type=noncoding;ID=Fused_2402.1;Parent=Fused_2402;
Chr3	Merge	exon	127381	127726	.	+	.	geneID=Fused_2402;coding_prediction=noncoding;predicted_type=noncoding;Parent=Fused_2402.1;
Chr3	Araport11	gene	138174	139038	.	+	.	geneID=AT3G01005;coding_prediction=noncoding;predicted_type=noncoding;ID=AT3G01005;
Chr3	Araport11	transcript	138174	139038	.	+	.	geneID=AT3G01005;coding_prediction=noncoding;predicted_type=noncoding;ID=AT3G01005.1;Parent=AT3G01005;
Chr3	Araport11	exon	138174	139038	.	+	.	geneID=AT3G01005;coding_prediction=noncoding;predicted_type=noncoding;Parent=AT3G01005.1;
Chr3	Merge	gene	152950	153220	.	-	.	geneID=Fused_2404;coding_prediction=noncoding;predicted_type=noncoding;ID=Fused_2404;
Chr3	Merge	transcript	152950	153220	.	-	.	geneID=Fused_2404;coding_prediction=noncoding;predicted_type=noncoding;ID=Fused_2404.1;Parent=Fused_2404;
Chr3	Merge	exon	152950	153220	.	-	.	geneID=Fused_2404;coding_prediction=noncoding;predicted_type=noncoding;Parent=Fused_2404.1;
Chr3	Merge	gene	159854	160124	.	+	.	geneID=Fused_2405;coding_prediction=coding;predicted_type=coding;ID=Fused_2405;
Chr3	Merge	transcript	159854	160124	.	+	.	geneID=Fused_2405;coding_prediction=coding;predicted_type=coding;ID=Fused_2405.1;Parent=Fused_2405;
Chr3	Merge	exon	159854	160124	.	+	.	geneID=Fused_2405;coding_prediction=coding;predicted_type=coding;Parent=Fused_2405.1;
Chr3	Merge	gene	160246	160482	.	+	.	geneID=Fused_2406;coding_prediction=coding;predicted_type=coding;ID=Fused_2406;
Chr3	Merge	transcript	160246	160482	.	+	.	geneID=Fused_2406;coding_prediction=coding;predicted_type=coding;ID=Fused_2406.1;Parent=Fused_2406;
Chr3	Merge	exon	160246	160482	.	+	.	geneID=Fused_2406;coding_prediction=coding;predicted_type=coding;Parent=Fused_2406.1;
Chr3	Lerv7	gene	160872	161085	.	+	.	geneID=Ler_NEW_RNA_F_15663;coding_prediction=noncoding;predicted_type=noncoding;ID=Ler_NEW_RNA_F_15663;
Chr3	Lerv7	transcript	160872	161085	.	+	.	geneID=Ler_NEW_RNA_F_15663;coding_prediction=noncoding;predicted_type=noncoding;ID=Ler_NEW_RNA_F_15663.1;Parent=Ler_NEW_RNA_F_15663;
Chr3	Lerv7	exon	160872	161085	.	+	.	geneID=Ler_NEW_RNA_F_15663;coding_prediction=noncoding;predicted_type=noncoding;Parent=Ler_NEW_RNA_F_15663.1;
Chr3	Merge	gene	162408	162978	.	+	.	geneID=Fused_2408;coding_prediction=coding;predicted_type=coding;ID=Fused_2408;
Chr3	Merge	transcript	162408	162978	.	+	.	geneID=Fused_2408;coding_prediction=coding;predicted_type=coding;ID=Fused_2408.1;Parent=Fused_2408;
Chr3	Merge	exon	162408	162978	.	+	.	geneID=Fused_2408;coding_prediction=coding;predicted_type=coding;Parent=Fused_2408.1;
Chr3	Merge	gene	165889	166791	.	+	.	geneID=Fused_2409;coding_prediction=noncoding;predicted_type=noncoding;ID=Fused_2409;
Chr3	Merge	transcript	165889	166791	.	+	.	geneID=Fused_2409;coding_prediction=noncoding;predicted_type=noncoding;ID=Fused_2409.1;Parent=Fused_2409;
Chr3	Merge	exon	165889	166791	.	+	.	geneID=Fused_2409;coding_prediction=noncoding;predicted_type=noncoding;Parent=Fused_2409.1;
Chr3	Araport11	gene	182956	183384	.	+	.	geneID=AT3G01035;coding_prediction=noncoding;predicted_type=noncoding;ID=AT3G01035;
Chr3	Araport11	transcript	182956	183384	.	+	.	geneID=AT3G01035;coding_prediction=noncoding;predicted_type=noncoding;ID=AT3G01035.1;Parent=AT3G01035;
Chr3	Araport11	exon	182956	183384	.	+	.	geneID=AT3G01035;coding_prediction=noncoding;predicted_type=noncoding;Parent=AT3G01035.1;
Chr3	Araport11	gene	183473	184842	.	+	.	geneID=AT3G01475;coding_prediction=noncoding;predicted_type=coding;ID=AT3G01475;
Chr3	Araport11	transcript	183473	184842	.	+	.	geneID=AT3G01475;coding_prediction=noncoding;predicted_type=coding;ID=AT3G01475.1;Parent=AT3G01475;
Chr3	Araport11	exon	183473	184073	.	+	.	geneID=AT3G01475;coding_prediction=noncoding;predicted_type=coding;Parent=AT3G01475.1;
Chr3	Araport11	exon	184138	184842	.	+	.	geneID=AT3G01475;coding_prediction=noncoding;predicted_type=coding;Parent=AT3G01475.1;
Chr3	Merge	gene	202244	203077	.	+	.	geneID=Fused_2412;coding_prediction=noncoding;predicted_type=noncoding;ID=Fused_2412;
Chr3	Merge	transcript	202244	203077	.	+	.	geneID=Fused_2412;coding_prediction=noncoding;predicted_type=noncoding;ID=Fused_2412.1;Parent=Fused_2412;
Chr3	Merge	exon	202244	203077	.	+	.	geneID=Fused_2412;coding_prediction=noncoding;predicted_type=noncoding;Parent=Fused_2412.1;
Chr3	RepTAS	gene	205535	206078	.	+	.	geneID=At3NC000730;coding_prediction=noncoding;predicted_type=noncoding;ID=At3NC000730;
Chr3	RepTAS	transcript	205535	206078	.	+	.	geneID=At3NC000730;coding_prediction=noncoding;predicted_type=noncoding;ID=At3NC000730;Parent=At3NC000730;
Chr3	RepTAS	exon	205535	206078	.	+	.	geneID=At3NC000730;coding_prediction=noncoding;predicted_type=noncoding;Parent=At3NC000730;
Chr3	Merge	gene	207660	208273	.	-	.	geneID=Fused_2414;coding_prediction=coding;predicted_type=coding;ID=Fused_2414;
Chr3	Merge	transcript	207660	208273	.	-	.	geneID=Fused_2414;coding_prediction=coding;predicted_type=coding;ID=Fused_2414.1;Parent=Fused_2414;
Chr3	Merge	exon	207660	208273	.	-	.	geneID=Fused_2414;coding_prediction=coding;predicted_type=coding;Parent=Fused_2414.1;
Chr3	Merge	gene	213045	213383	.	+	.	geneID=Fused_2415;coding_prediction=noncoding;predicted_type=noncoding;ID=Fused_2415;
Chr3	Merge	transcript	213045	213383	.	+	.	geneID=Fused_2415;coding_prediction=noncoding;predicted_type=noncoding;ID=Fused_2415.1;Parent=Fused_2415;
Chr3	Merge	exon	213045	213383	.	+	.	geneID=Fused_2415;coding_prediction=noncoding;predicted_type=noncoding;Parent=Fused_2415.1;
Chr3	Merge	gene	220017	220892	.	-	.	geneID=Fused_2416;coding_prediction=noncoding;predicted_type=noncoding;ID=Fused_2416;
Chr3	Merge	transcript	220017	220892	.	-	.	geneID=Fused_2416;coding_prediction=noncoding;predicted_type=noncoding;ID=Fused_2416.1;Parent=Fused_2416;
Chr3	Merge	exon	220017	220892	.	-	.	geneID=Fused_2416;coding_prediction=noncoding;predicted_type=noncoding;Parent=Fused_2416.1;
Chr3	Merge	gene	228334	228552	.	-	.	geneID=Fused_2417;coding_prediction=noncoding;predicted_type=noncoding;ID=Fused_2417;
Chr3	Merge	transcript	228334	228552	.	-	.	geneID=Fused_2417;coding_prediction=noncoding;predicted_type=noncoding;ID=Fused_2417.1;Parent=Fused_2417;
Chr3	Merge	exon	228334	228552	.	-	.	geneID=Fused_2417;coding_prediction=noncoding;predicted_type=noncoding;Parent=Fused_2417.1;
Chr3	Merge	gene	239456	239863	.	-	.	geneID=Fused_2418;coding_prediction=noncoding;predicted_type=noncoding;ID=Fused_2418;
Chr3	Merge	transcript	239456	239863	.	-	.	geneID=Fused_2418;coding_prediction=noncoding;predicted_type=noncoding;ID=Fused_2418.1;Parent=Fused_2418;
Chr3	Merge	exon	239456	239863	.	-	.	geneID=Fused_2418;coding_prediction=noncoding;predicted_type=noncoding;Parent=Fused_2418.1;
Chr3	CANTATAdb	gene	242717	243000	.	-	.	geneID=CNT2089139;coding_prediction=noncoding;predicted_type=coding;ID=CNT2089139;
Chr3	CANTATAdb	transcript	242717	243000	.	-	.	geneID=CNT2089139;coding_prediction=noncoding;predicted_type=coding;ID=CNT2089139;Parent=CNT2089139;
Chr3	CANTATAdb	exon	242717	243000	.	-	.	geneID=CNT2089139;coding_prediction=noncoding;predicted_type=coding;Parent=CNT2089139;
Chr3	Merge	gene	250030	250264	.	-	.	geneID=Fused_2419;coding_prediction=noncoding;predicted_type=noncoding;ID=Fused_2419;
Chr3	Merge	transcript	250030	250264	.	-	.	geneID=Fused_2419;coding_prediction=noncoding;predicted_type=noncoding;ID=Fused_2419.1;Parent=Fused_2419;
Chr3	Merge	exon	250030	250264	.	-	.	geneID=Fused_2419;coding_prediction=noncoding;predicted_type=noncoding;Parent=Fused_2419.1;
Chr3	Lerv7	gene	256842	257078	.	-	.	geneID=Ler_NEW_RNA_R_16104;coding_prediction=noncoding;predicted_type=noncoding;ID=Ler_NEW_RNA_R_16104;
Chr3	Lerv7	transcript	256842	257078	.	-	.	geneID=Ler_NEW_RNA_R_16104;coding_prediction=noncoding;predicted_type=noncoding;ID=Ler_NEW_RNA_R_16104.1;Parent=Ler_NEW_RNA_R_16104;
Chr3	Lerv7	exon	256842	257078	.	-	.	geneID=Ler_NEW_RNA_R_16104;coding_prediction=noncoding;predicted_type=noncoding;Parent=Ler_NEW_RNA_R_16104.1;
Chr3	Merge	gene	258043	258636	.	-	.	geneID=Fused_2420;coding_prediction=coding;predicted_type=coding;ID=Fused_2420;
Chr3	Merge	transcript	258043	258636	.	-	.	geneID=Fused_2420;coding_prediction=coding;predicted_type=coding;ID=Fused_2420.1;Parent=Fused_2420;
Chr3	Merge	exon	258043	258636	.	-	.	geneID=Fused_2420;coding_prediction=coding;predicted_type=coding;Parent=Fused_2420.1;
Chr3	Lerv7	gene	262425	262872	.	+	.	geneID=Ler_NEW_RNA_F_15707;predicted_type=noncoding;ID=Ler_NEW_RNA_F_15707;
Chr3	Lerv7	transcript	262425	262872	.	+	.	geneID=Ler_NEW_RNA_F_15707;predicted_type=noncoding;ID=Ler_NEW_RNA_F_15707.1;Parent=Ler_NEW_RNA_F_15707;
Chr3	Lerv7	exon	262425	262872	.	+	.	geneID=Ler_NEW_RNA_F_15707;predicted_type=noncoding;Parent=Ler_NEW_RNA_F_15707.1;
Chr3	Merge	gene	266761	267637	.	-	.	geneID=Fused_2421;coding_prediction=noncoding;predicted_type=noncoding;ID=Fused_2421;
Chr3	Merge	transcript	266761	267637	.	-	.	geneID=Fused_2421;coding_prediction=noncoding;predicted_type=noncoding;ID=Fused_2421.1;Parent=Fused_2421;
Chr3	Merge	exon	266761	267637	.	-	.	geneID=Fused_2421;coding_prediction=noncoding;predicted_type=noncoding;Parent=Fused_2421.1;
Chr3	Araport11	gene	283032	283518	.	-	.	geneID=AT3G01790;coding_prediction=coding;predicted_type=coding;ID=AT3G01790;
Chr3	Araport11	transcript	283032	283518	.	-	.	geneID=AT3G01790;coding_prediction=coding;predicted_type=coding;ID=AT3G01790.2;Parent=AT3G01790;
Chr3	Araport11	exon	283032	283518	.	-	.	geneID=AT3G01790;coding_prediction=coding;predicted_type=coding;Parent=AT3G01790.2;
Chr3	Merge	gene	283891	284275	.	+	.	geneID=Fused_2423;coding_prediction=noncoding;predicted_type=noncoding;ID=Fused_2423;
Chr3	Merge	transcript	283891	284275	.	+	.	geneID=Fused_2423;coding_prediction=noncoding;predicted_type=noncoding;ID=Fused_2423.1;Parent=Fused_2423;
Chr3	Merge	exon	283891	284275	.	+	.	geneID=Fused_2423;coding_prediction=noncoding;predicted_type=noncoding;Parent=Fused_2423.1;
Chr3	Araport11	gene	296418	296706	.	-	.	geneID=AT3G01055;coding_prediction=coding;predicted_type=noncoding;ID=AT3G01055;
Chr3	Araport11	transcript	296418	296706	.	-	.	geneID=AT3G01055;coding_prediction=coding;predicted_type=noncoding;ID=AT3G01055.1;Parent=AT3G01055;
Chr3	Araport11	exon	296418	296706	.	-	.	geneID=AT3G01055;coding_prediction=coding;predicted_type=noncoding;Parent=AT3G01055.1;
Chr3	Merge	gene	302875	303349	.	-	.	geneID=Fused_2424;coding_prediction=noncoding;predicted_type=noncoding;ID=Fused_2424;
Chr3	Merge	transcript	302875	303349	.	-	.	geneID=Fused_2424;coding_prediction=noncoding;predicted_type=noncoding;ID=Fused_2424.1;Parent=Fused_2424;
Chr3	Merge	exon	302875	303349	.	-	.	geneID=Fused_2424;coding_prediction=noncoding;predicted_type=noncoding;Parent=Fused_2424.1;
Chr3	Merge	gene	312583	314368	.	+	.	geneID=Fused_2425;coding_prediction=coding;predicted_type=coding;ID=Fused_2425;
Chr3	Merge	transcript	312583	314368	.	+	.	geneID=Fused_2425;coding_prediction=coding;predicted_type=coding;ID=Fused_2425.1;Parent=Fused_2425;
Chr3	Merge	exon	312583	314368	.	+	.	geneID=Fused_2425;coding_prediction=coding;predicted_type=coding;Parent=Fused_2425.1;
Chr3	Col	gene	315208	315575	.	+	.	geneID=Col_NEW_RNA_F_14699;coding_prediction=noncoding;predicted_type=noncoding;ID=Col_NEW_RNA_F_14699;
Chr3	Col	transcript	315208	315575	.	+	.	geneID=Col_NEW_RNA_F_14699;coding_prediction=noncoding;predicted_type=noncoding;ID=Col_NEW_RNA_F_14699.1;Parent=Col_NEW_RNA_F_14699;
Chr3	Col	exon	315208	315575	.	+	.	geneID=Col_NEW_RNA_F_14699;coding_prediction=noncoding;predicted_type=noncoding;Parent=Col_NEW_RNA_F_14699.1;
Chr3	Araport11	gene	324175	324533	.	-	.	geneID=AT3G01960;coding_prediction=noncoding;predicted_type=coding;ID=AT3G01960;
Chr3	Araport11	transcript	324175	324533	.	-	.	geneID=AT3G01960;coding_prediction=noncoding;predicted_type=coding;ID=AT3G01960.1;Parent=AT3G01960;
Chr3	Araport11	exon	324175	324533	.	-	.	geneID=AT3G01960;coding_prediction=noncoding;predicted_type=coding;Parent=AT3G01960.1;
Chr3	CANTATAdb	gene	326660	327041	.	+	.	geneID=CNT2085529;coding_prediction=noncoding;predicted_type=noncoding;ID=CNT2085529;
Chr3	CANTATAdb	transcript	326660	327041	.	+	.	geneID=CNT2085529;coding_prediction=noncoding;predicted_type=noncoding;ID=CNT2085529;Parent=CNT2085529;
Chr3	CANTATAdb	exon	326660	327041	.	+	.	geneID=CNT2085529;coding_prediction=noncoding;predicted_type=noncoding;Parent=CNT2085529;
Chr3	Araport11	gene	332536	333190	.	+	.	geneID=AT3G01990;coding_prediction=coding;predicted_type=coding;ID=AT3G01990;
Chr3	Araport11	transcript	332536	333190	.	+	.	geneID=AT3G01990;coding_prediction=coding;predicted_type=coding;ID=AT3G01990.6;Parent=AT3G01990;
Chr3	Araport11	exon	332536	333190	.	+	.	geneID=AT3G01990;coding_prediction=coding;predicted_type=coding;Parent=AT3G01990.6;
Chr3	Lerv7	gene	347269	347871	.	-	.	geneID=Ler_NEW_RNA_R_16149;coding_prediction=noncoding;predicted_type=noncoding;ID=Ler_NEW_RNA_R_16149;
Chr3	Lerv7	transcript	347269	347871	.	-	.	geneID=Ler_NEW_RNA_R_16149;coding_prediction=noncoding;predicted_type=noncoding;ID=Ler_NEW_RNA_R_16149.1;Parent=Ler_NEW_RNA_R_16149;
Chr3	Lerv7	exon	347269	347871	.	-	.	geneID=Ler_NEW_RNA_R_16149;coding_prediction=noncoding;predicted_type=noncoding;Parent=Ler_NEW_RNA_R_16149.1;
Chr3	Lerv7	gene	349865	350529	.	+	.	geneID=Ler_NEW_RNA_F_15761;coding_prediction=noncoding;predicted_type=noncoding;ID=Ler_NEW_RNA_F_15761;
Chr3	Lerv7	transcript	349865	350529	.	+	.	geneID=Ler_NEW_RNA_F_15761;coding_prediction=noncoding;predicted_type=noncoding;ID=Ler_NEW_RNA_F_15761.1;Parent=Ler_NEW_RNA_F_15761;
Chr3	Lerv7	exon	349865	350529	.	+	.	geneID=Ler_NEW_RNA_F_15761;coding_prediction=noncoding;predicted_type=noncoding;Parent=Ler_NEW_RNA_F_15761.1;
Chr3	Col	gene	359151	359484	.	-	.	geneID=Col_NEW_RNA_R_14933;coding_prediction=noncoding;predicted_type=noncoding;ID=Col_NEW_RNA_R_14933;
Chr3	Col	transcript	359151	359484	.	-	.	geneID=Col_NEW_RNA_R_14933;coding_prediction=noncoding;predicted_type=noncoding;ID=Col_NEW_RNA_R_14933.1;Parent=Col_NEW_RNA_R_14933;
Chr3	Col	exon	359151	359484	.	-	.	geneID=Col_NEW_RNA_R_14933;coding_prediction=noncoding;predicted_type=noncoding;Parent=Col_NEW_RNA_R_14933.1;
Chr3	Col	gene	359592	359905	.	-	.	geneID=Col_NEW_RNA_R_14934;coding_prediction=noncoding;predicted_type=noncoding;ID=Col_NEW_RNA_R_14934;
Chr3	Col	transcript	359592	359905	.	-	.	geneID=Col_NEW_RNA_R_14934;coding_prediction=noncoding;predicted_type=noncoding;ID=Col_NEW_RNA_R_14934.1;Parent=Col_NEW_RNA_R_14934;
Chr3	Col	exon	359592	359905	.	-	.	geneID=Col_NEW_RNA_R_14934;coding_prediction=noncoding;predicted_type=noncoding;Parent=Col_NEW_RNA_R_14934.1;
Chr3	Merge	gene	360256	361061	.	-	.	geneID=Fused_2427;coding_prediction=noncoding;predicted_type=noncoding;ID=Fused_2427;
Chr3	Merge	transcript	360256	361061	.	-	.	geneID=Fused_2427;coding_prediction=noncoding;predicted_type=noncoding;ID=Fused_2427.1;Parent=Fused_2427;
Chr3	Merge	exon	360256	361061	.	-	.	geneID=Fused_2427;coding_prediction=noncoding;predicted_type=noncoding;Parent=Fused_2427.1;
Chr3	Merge	gene	366308	366532	.	-	.	geneID=Fused_2429;coding_prediction=noncoding;predicted_type=noncoding;ID=Fused_2429;
Chr3	Merge	transcript	366308	366532	.	-	.	geneID=Fused_2429;coding_prediction=noncoding;predicted_type=noncoding;ID=Fused_2429.1;Parent=Fused_2429;
Chr3	Merge	exon	366308	366532	.	-	.	geneID=Fused_2429;coding_prediction=noncoding;predicted_type=noncoding;Parent=Fused_2429.1;
Chr3	Merge	gene	386085	386978	.	+	.	geneID=Fused_2431;coding_prediction=noncoding;predicted_type=noncoding;ID=Fused_2431;
Chr3	Merge	transcript	386085	386978	.	+	.	geneID=Fused_2431;coding_prediction=noncoding;predicted_type=noncoding;ID=Fused_2431.1;Parent=Fused_2431;
Chr3	Merge	exon	386085	386978	.	+	.	geneID=Fused_2431;coding_prediction=noncoding;predicted_type=noncoding;Parent=Fused_2431.1;
Chr3	Merge	gene	397497	400578	.	+	.	geneID=Fused_2432;coding_prediction=noncoding;predicted_type=noncoding;ID=Fused_2432;
Chr3	Merge	transcript	397497	400578	.	+	.	geneID=Fused_2432;coding_prediction=noncoding;predicted_type=noncoding;ID=Fused_2432.1;Parent=Fused_2432;
Chr3	Merge	exon	397497	399698	.	+	.	geneID=Fused_2432;coding_prediction=noncoding;predicted_type=noncoding;Parent=Fused_2432.1;
Chr3	Merge	exon	400310	400578	.	+	.	geneID=Fused_2432;coding_prediction=noncoding;predicted_type=noncoding;Parent=Fused_2432.1;
Chr3	Merge	gene	405733	406313	.	-	.	geneID=Fused_2433;coding_prediction=noncoding;predicted_type=noncoding;ID=Fused_2433;
Chr3	Merge	transcript	405733	406313	.	-	.	geneID=Fused_2433;coding_prediction=noncoding;predicted_type=noncoding;ID=Fused_2433.1;Parent=Fused_2433;
Chr3	Merge	exon	405733	406313	.	-	.	geneID=Fused_2433;coding_prediction=noncoding;predicted_type=noncoding;Parent=Fused_2433.1;
Chr3	Merge	gene	417538	418075	.	-	.	geneID=Fused_2434;coding_prediction=noncoding;predicted_type=noncoding;ID=Fused_2434;
Chr3	Merge	transcript	417538	418075	.	-	.	geneID=Fused_2434;coding_prediction=noncoding;predicted_type=noncoding;ID=Fused_2434.1;Parent=Fused_2434;
Chr3	Merge	exon	417538	418075	.	-	.	geneID=Fused_2434;coding_prediction=noncoding;predicted_type=noncoding;Parent=Fused_2434.1;
Chr3	Merge	gene	419054	419507	.	-	.	geneID=Fused_2435;coding_prediction=noncoding;predicted_type=noncoding;ID=Fused_2435;
Chr3	Merge	transcript	419054	419507	.	-	.	geneID=Fused_2435;coding_prediction=noncoding;predicted_type=noncoding;ID=Fused_2435.1;Parent=Fused_2435;
Chr3	Merge	exon	419054	419507	.	-	.	geneID=Fused_2435;coding_prediction=noncoding;predicted_type=noncoding;Parent=Fused_2435.1;
Chr3	Araport11	gene	422566	423448	.	+	.	geneID=AT3G02245;coding_prediction=noncoding;predicted_type=coding;ID=AT3G02245;
Chr3	Araport11	transcript	422566	423448	.	+	.	geneID=AT3G02245;coding_prediction=noncoding;predicted_type=coding;ID=AT3G02245.1;Parent=AT3G02245;
Chr3	Araport11	exon	422566	422689	.	+	.	geneID=AT3G02245;coding_prediction=noncoding;predicted_type=coding;Parent=AT3G02245.1;
Chr3	Araport11	exon	422872	422948	.	+	.	geneID=AT3G02245;coding_prediction=noncoding;predicted_type=coding;Parent=AT3G02245.1;
Chr3	Araport11	exon	423069	423448	.	+	.	geneID=AT3G02245;coding_prediction=noncoding;predicted_type=coding;Parent=AT3G02245.1;
Chr3	Lerv7	gene	424692	425033	.	+	.	geneID=Ler_NEW_RNA_F_15796;coding_prediction=noncoding;predicted_type=noncoding;ID=Ler_NEW_RNA_F_15796;
Chr3	Lerv7	transcript	424692	425033	.	+	.	geneID=Ler_NEW_RNA_F_15796;coding_prediction=noncoding;predicted_type=noncoding;ID=Ler_NEW_RNA_F_15796.1;Parent=Ler_NEW_RNA_F_15796;
Chr3	Lerv7	exon	424692	425033	.	+	.	geneID=Ler_NEW_RNA_F_15796;coding_prediction=noncoding;predicted_type=noncoding;Parent=Ler_NEW_RNA_F_15796.1;
Chr3	Araport11	gene	427434	427761	.	+	.	geneID=AT3G02255;coding_prediction=noncoding;predicted_type=coding;ID=AT3G02255;
Chr3	Araport11	transcript	427434	427761	.	+	.	geneID=AT3G02255;coding_prediction=noncoding;predicted_type=coding;ID=AT3G02255.1;Parent=AT3G02255;
Chr3	Araport11	exon	427434	427761	.	+	.	geneID=AT3G02255;coding_prediction=noncoding;predicted_type=coding;Parent=AT3G02255.1;
Chr3	RepTAS	gene	430615	431094	.	+	.	geneID=At3NC001450;coding_prediction=noncoding;predicted_type=noncoding;ID=At3NC001450;
Chr3	RepTAS	transcript	430615	431094	.	+	.	geneID=At3NC001450;coding_prediction=noncoding;predicted_type=noncoding;ID=At3NC001450;Parent=At3NC001450;
Chr3	RepTAS	exon	430615	431094	.	+	.	geneID=At3NC001450;coding_prediction=noncoding;predicted_type=noncoding;Parent=At3NC001450;
Chr3	Lerv7	gene	438327	438544	.	+	.	geneID=Ler_NEW_RNA_F_15813;coding_prediction=noncoding;predicted_type=noncoding;ID=Ler_NEW_RNA_F_15813;
Chr3	Lerv7	transcript	438327	438544	.	+	.	geneID=Ler_NEW_RNA_F_15813;coding_prediction=noncoding;predicted_type=noncoding;ID=Ler_NEW_RNA_F_15813.1;Parent=Ler_NEW_RNA_F_15813;
Chr3	Lerv7	exon	438327	438544	.	+	.	geneID=Ler_NEW_RNA_F_15813;coding_prediction=noncoding;predicted_type=noncoding;Parent=Ler_NEW_RNA_F_15813.1;
Chr3	Lerv7	gene	478054	478583	.	-	.	geneID=Ler_NEW_RNA_R_16219;coding_prediction=noncoding;predicted_type=noncoding;ID=Ler_NEW_RNA_R_16219;
Chr3	Lerv7	transcript	478054	478583	.	-	.	geneID=Ler_NEW_RNA_R_16219;coding_prediction=noncoding;predicted_type=noncoding;ID=Ler_NEW_RNA_R_16219.1;Parent=Ler_NEW_RNA_R_16219;
Chr3	Lerv7	exon	478054	478583	.	-	.	geneID=Ler_NEW_RNA_R_16219;coding_prediction=noncoding;predicted_type=noncoding;Parent=Ler_NEW_RNA_R_16219.1;
Chr3	Lerv7	gene	481680	482051	.	-	.	geneID=Ler_NEW_RNA_R_16224;coding_prediction=noncoding;predicted_type=noncoding;ID=Ler_NEW_RNA_R_16224;
Chr3	Lerv7	transcript	481680	482051	.	-	.	geneID=Ler_NEW_RNA_R_16224;coding_prediction=noncoding;predicted_type=noncoding;ID=Ler_NEW_RNA_R_16224.1;Parent=Ler_NEW_RNA_R_16224;
Chr3	Lerv7	exon	481680	482051	.	-	.	geneID=Ler_NEW_RNA_R_16224;coding_prediction=noncoding;predicted_type=noncoding;Parent=Ler_NEW_RNA_R_16224.1;
Chr3	Merge	gene	483362	484676	.	-	.	geneID=Fused_2439;coding_prediction=noncoding;predicted_type=noncoding;ID=Fused_2439;
Chr3	Merge	transcript	483362	484676	.	-	.	geneID=Fused_2439;coding_prediction=noncoding;predicted_type=noncoding;ID=Fused_2439.1;Parent=Fused_2439;
Chr3	Merge	exon	483362	484676	.	-	.	geneID=Fused_2439;coding_prediction=noncoding;predicted_type=noncoding;Parent=Fused_2439.1;
Chr3	Col	gene	486546	486823	.	+	.	geneID=Col_NEW_RNA_F_14768;coding_prediction=noncoding;predicted_type=noncoding;ID=Col_NEW_RNA_F_14768;
Chr3	Col	transcript	486546	486823	.	+	.	geneID=Col_NEW_RNA_F_14768;coding_prediction=noncoding;predicted_type=noncoding;ID=Col_NEW_RNA_F_14768.1;Parent=Col_NEW_RNA_F_14768;
Chr3	Col	exon	486546	486823	.	+	.	geneID=Col_NEW_RNA_F_14768;coding_prediction=noncoding;predicted_type=noncoding;Parent=Col_NEW_RNA_F_14768.1;
Chr3	Lerv7	gene	500153	500737	.	-	.	geneID=Ler_NEW_RNA_R_16243;coding_prediction=coding;predicted_type=coding;ID=Ler_NEW_RNA_R_16243;
Chr3	Lerv7	transcript	500153	500737	.	-	.	geneID=Ler_NEW_RNA_R_16243;coding_prediction=coding;predicted_type=coding;ID=Ler_NEW_RNA_R_16243.1;Parent=Ler_NEW_RNA_R_16243;
Chr3	Lerv7	exon	500153	500737	.	-	.	geneID=Ler_NEW_RNA_R_16243;coding_prediction=coding;predicted_type=coding;Parent=Ler_NEW_RNA_R_16243.1;
Chr3	Lerv7	gene	510471	510679	.	-	.	geneID=Ler_NEW_RNA_R_16247;coding_prediction=noncoding;predicted_type=noncoding;ID=Ler_NEW_RNA_R_16247;
Chr3	Lerv7	transcript	510471	510679	.	-	.	geneID=Ler_NEW_RNA_R_16247;coding_prediction=noncoding;predicted_type=noncoding;ID=Ler_NEW_RNA_R_16247.1;Parent=Ler_NEW_RNA_R_16247;
Chr3	Lerv7	exon	510471	510679	.	-	.	geneID=Ler_NEW_RNA_R_16247;coding_prediction=noncoding;predicted_type=noncoding;Parent=Ler_NEW_RNA_R_16247.1;
Chr3	Lerv7	gene	511330	511542	.	-	.	geneID=Ler_NEW_RNA_R_16249;coding_prediction=coding;predicted_type=coding;ID=Ler_NEW_RNA_R_16249;
Chr3	Lerv7	transcript	511330	511542	.	-	.	geneID=Ler_NEW_RNA_R_16249;coding_prediction=coding;predicted_type=coding;ID=Ler_NEW_RNA_R_16249.1;Parent=Ler_NEW_RNA_R_16249;
Chr3	Lerv7	exon	511330	511542	.	-	.	geneID=Ler_NEW_RNA_R_16249;coding_prediction=coding;predicted_type=coding;Parent=Ler_NEW_RNA_R_16249.1;
Chr3	Merge	gene	511717	512029	.	-	.	geneID=Fused_2441;coding_prediction=noncoding;predicted_type=noncoding;ID=Fused_2441;
Chr3	Merge	transcript	511717	512029	.	-	.	geneID=Fused_2441;coding_prediction=noncoding;predicted_type=noncoding;ID=Fused_2441.1;Parent=Fused_2441;
Chr3	Merge	exon	511717	512029	.	-	.	geneID=Fused_2441;coding_prediction=noncoding;predicted_type=noncoding;Parent=Fused_2441.1;
Chr3	Merge	gene	525709	526787	.	-	.	geneID=Fused_2442;coding_prediction=noncoding;predicted_type=noncoding;ID=Fused_2442;
Chr3	Merge	transcript	525709	526787	.	-	.	geneID=Fused_2442;coding_prediction=noncoding;predicted_type=noncoding;ID=Fused_2442.1;Parent=Fused_2442;
Chr3	Merge	exon	525709	526787	.	-	.	geneID=Fused_2442;coding_prediction=noncoding;predicted_type=noncoding;Parent=Fused_2442.1;
Chr3	Merge	gene	527324	527538	.	+	.	geneID=Fused_2443;coding_prediction=noncoding;predicted_type=noncoding;ID=Fused_2443;
Chr3	Merge	transcript	527324	527538	.	+	.	geneID=Fused_2443;coding_prediction=noncoding;predicted_type=noncoding;ID=Fused_2443.1;Parent=Fused_2443;
Chr3	Merge	exon	527324	527538	.	+	.	geneID=Fused_2443;coding_prediction=noncoding;predicted_type=noncoding;Parent=Fused_2443.1;
Chr3	Merge	gene	528241	528588	.	+	.	geneID=Fused_2444;coding_prediction=noncoding;predicted_type=noncoding;ID=Fused_2444;
Chr3	Merge	transcript	528241	528588	.	+	.	geneID=Fused_2444;coding_prediction=noncoding;predicted_type=noncoding;ID=Fused_2444.1;Parent=Fused_2444;
Chr3	Merge	exon	528241	528588	.	+	.	geneID=Fused_2444;coding_prediction=noncoding;predicted_type=noncoding;Parent=Fused_2444.1;
Chr3	Lerv7	gene	537520	538582	.	+	.	geneID=Ler_NEW_RNA_F_15861;coding_prediction=noncoding;predicted_type=noncoding;ID=Ler_NEW_RNA_F_15861;
Chr3	Lerv7	transcript	537520	538582	.	+	.	geneID=Ler_NEW_RNA_F_15861;coding_prediction=noncoding;predicted_type=noncoding;ID=Ler_NEW_RNA_F_15861.1;Parent=Ler_NEW_RNA_F_15861;
Chr3	Lerv7	exon	537520	538582	.	+	.	geneID=Ler_NEW_RNA_F_15861;coding_prediction=noncoding;predicted_type=noncoding;Parent=Ler_NEW_RNA_F_15861.1;
Chr3	Lerv7	gene	554947	555167	.	-	.	geneID=Ler_NEW_RNA_R_16265;coding_prediction=noncoding;predicted_type=noncoding;ID=Ler_NEW_RNA_R_16265;
Chr3	Lerv7	transcript	554947	555167	.	-	.	geneID=Ler_NEW_RNA_R_16265;coding_prediction=noncoding;predicted_type=noncoding;ID=Ler_NEW_RNA_R_16265.1;Parent=Ler_NEW_RNA_R_16265;
Chr3	Lerv7	exon	554947	555167	.	-	.	geneID=Ler_NEW_RNA_R_16265;coding_prediction=noncoding;predicted_type=noncoding;Parent=Ler_NEW_RNA_R_16265.1;
Chr3	Lerv7	gene	557828	558040	.	-	.	geneID=Ler_NEW_RNA_R_16269;coding_prediction=noncoding;predicted_type=noncoding;ID=Ler_NEW_RNA_R_16269;
Chr3	Lerv7	transcript	557828	558040	.	-	.	geneID=Ler_NEW_RNA_R_16269;coding_prediction=noncoding;predicted_type=noncoding;ID=Ler_NEW_RNA_R_16269.1;Parent=Ler_NEW_RNA_R_16269;
Chr3	Lerv7	exon	557828	558040	.	-	.	geneID=Ler_NEW_RNA_R_16269;coding_prediction=noncoding;predicted_type=noncoding;Parent=Ler_NEW_RNA_R_16269.1;
Chr3	Araport11	gene	575967	576685	.	-	.	geneID=AT3G02677;coding_prediction=noncoding;predicted_type=coding;ID=AT3G02677;
Chr3	Araport11	transcript	575967	576685	.	-	.	geneID=AT3G02677;coding_prediction=noncoding;predicted_type=coding;ID=AT3G02677.1;Parent=AT3G02677;
Chr3	Araport11	exon	575967	576196	.	-	.	geneID=AT3G02677;coding_prediction=noncoding;predicted_type=coding;Parent=AT3G02677.1;
Chr3	Araport11	exon	576283	576405	.	-	.	geneID=AT3G02677;coding_prediction=noncoding;predicted_type=coding;Parent=AT3G02677.1;
Chr3	Araport11	exon	576479	576557	.	-	.	geneID=AT3G02677;coding_prediction=noncoding;predicted_type=coding;Parent=AT3G02677.1;
Chr3	Araport11	exon	576622	576685	.	-	.	geneID=AT3G02677;coding_prediction=noncoding;predicted_type=coding;Parent=AT3G02677.1;
Chr3	Merge	gene	589192	589677	.	+	.	geneID=Fused_2446;coding_prediction=noncoding;predicted_type=noncoding;ID=Fused_2446;
Chr3	Merge	transcript	589192	589677	.	+	.	geneID=Fused_2446;coding_prediction=noncoding;predicted_type=noncoding;ID=Fused_2446.1;Parent=Fused_2446;
Chr3	Merge	exon	589192	589677	.	+	.	geneID=Fused_2446;coding_prediction=noncoding;predicted_type=noncoding;Parent=Fused_2446.1;
Chr3	Lerv7	gene	594189	594412	.	+	.	geneID=Ler_NEW_RNA_F_15884;coding_prediction=noncoding;predicted_type=noncoding;ID=Ler_NEW_RNA_F_15884;
Chr3	Lerv7	transcript	594189	594412	.	+	.	geneID=Ler_NEW_RNA_F_15884;coding_prediction=noncoding;predicted_type=noncoding;ID=Ler_NEW_RNA_F_15884.1;Parent=Ler_NEW_RNA_F_15884;
Chr3	Lerv7	exon	594189	594412	.	+	.	geneID=Ler_NEW_RNA_F_15884;coding_prediction=noncoding;predicted_type=noncoding;Parent=Ler_NEW_RNA_F_15884.1;
Chr3	Merge	gene	596764	597561	.	+	.	geneID=Fused_2447;coding_prediction=noncoding;predicted_type=noncoding;ID=Fused_2447;
Chr3	Merge	transcript	596764	597561	.	+	.	geneID=Fused_2447;coding_prediction=noncoding;predicted_type=noncoding;ID=Fused_2447.1;Parent=Fused_2447;
Chr3	Merge	exon	596764	596904	.	+	.	geneID=Fused_2447;coding_prediction=noncoding;predicted_type=noncoding;Parent=Fused_2447.1;
Chr3	Merge	exon	597310	597561	.	+	.	geneID=Fused_2447;coding_prediction=noncoding;predicted_type=noncoding;Parent=Fused_2447.1;
Chr3	Merge	gene	598082	598507	.	+	.	geneID=Fused_2448;coding_prediction=noncoding;predicted_type=noncoding;ID=Fused_2448;
Chr3	Merge	transcript	598082	598507	.	+	.	geneID=Fused_2448;coding_prediction=noncoding;predicted_type=noncoding;ID=Fused_2448.1;Parent=Fused_2448;
Chr3	Merge	exon	598082	598507	.	+	.	geneID=Fused_2448;coding_prediction=noncoding;predicted_type=noncoding;Parent=Fused_2448.1;
Chr3	Merge	gene	598892	599232	.	+	.	geneID=Fused_2449;coding_prediction=noncoding;predicted_type=noncoding;ID=Fused_2449;
Chr3	Merge	transcript	598892	599232	.	+	.	geneID=Fused_2449;coding_prediction=noncoding;predicted_type=noncoding;ID=Fused_2449.1;Parent=Fused_2449;
Chr3	Merge	exon	598892	599232	.	+	.	geneID=Fused_2449;coding_prediction=noncoding;predicted_type=noncoding;Parent=Fused_2449.1;
Chr3	Merge	gene	600325	600977	.	+	.	geneID=Fused_2450;coding_prediction=noncoding;predicted_type=noncoding;ID=Fused_2450;
Chr3	Merge	transcript	600325	600977	.	+	.	geneID=Fused_2450;coding_prediction=noncoding;predicted_type=noncoding;ID=Fused_2450.1;Parent=Fused_2450;
Chr3	Merge	exon	600325	600977	.	+	.	geneID=Fused_2450;coding_prediction=noncoding;predicted_type=noncoding;Parent=Fused_2450.1;
Chr3	Merge	gene	601732	601938	.	+	.	geneID=Fused_2451;coding_prediction=noncoding;predicted_type=noncoding;ID=Fused_2451;
Chr3	Merge	transcript	601732	601938	.	+	.	geneID=Fused_2451;coding_prediction=noncoding;predicted_type=noncoding;ID=Fused_2451.1;Parent=Fused_2451;
Chr3	Merge	exon	601732	601938	.	+	.	geneID=Fused_2451;coding_prediction=noncoding;predicted_type=noncoding;Parent=Fused_2451.1;
Chr3	Merge	gene	603120	603596	.	+	.	geneID=Fused_2452;coding_prediction=coding;predicted_type=coding;ID=Fused_2452;
Chr3	Merge	transcript	603120	603596	.	+	.	geneID=Fused_2452;coding_prediction=coding;predicted_type=coding;ID=Fused_2452.1;Parent=Fused_2452;
Chr3	Merge	exon	603120	603596	.	+	.	geneID=Fused_2452;coding_prediction=coding;predicted_type=coding;Parent=Fused_2452.1;
Chr3	Merge	gene	633565	634714	.	-	.	geneID=Fused_2453;coding_prediction=noncoding;predicted_type=noncoding;ID=Fused_2453;
Chr3	Merge	transcript	633565	634714	.	-	.	geneID=Fused_2453;coding_prediction=noncoding;predicted_type=noncoding;ID=Fused_2453.1;Parent=Fused_2453;
Chr3	Merge	exon	633565	634714	.	-	.	geneID=Fused_2453;coding_prediction=noncoding;predicted_type=noncoding;Parent=Fused_2453.1;
Chr3	Merge	gene	636548	636854	.	-	.	geneID=Fused_2454;coding_prediction=noncoding;predicted_type=noncoding;ID=Fused_2454;
Chr3	Merge	transcript	636548	636854	.	-	.	geneID=Fused_2454;coding_prediction=noncoding;predicted_type=noncoding;ID=Fused_2454.1;Parent=Fused_2454;
Chr3	Merge	exon	636548	636854	.	-	.	geneID=Fused_2454;coding_prediction=noncoding;predicted_type=noncoding;Parent=Fused_2454.1;
Chr3	Merge	gene	647575	648276	.	-	.	geneID=Fused_2455;coding_prediction=noncoding;predicted_type=noncoding;ID=Fused_2455;
Chr3	Merge	transcript	647575	648276	.	-	.	geneID=Fused_2455;coding_prediction=noncoding;predicted_type=noncoding;ID=Fused_2455.1;Parent=Fused_2455;
Chr3	Merge	exon	647575	648276	.	-	.	geneID=Fused_2455;coding_prediction=noncoding;predicted_type=noncoding;Parent=Fused_2455.1;
Chr3	Araport11	gene	650535	651498	.	-	.	geneID=AT3G01205;coding_prediction=coding;predicted_type=noncoding;ID=AT3G01205;
Chr3	Araport11	transcript	650535	651498	.	-	.	geneID=AT3G01205;coding_prediction=coding;predicted_type=noncoding;ID=AT3G01205.1;Parent=AT3G01205;
Chr3	Araport11	exon	650535	651498	.	-	.	geneID=AT3G01205;coding_prediction=coding;predicted_type=noncoding;Parent=AT3G01205.1;
Chr3	Merge	gene	678047	678944	.	-	.	geneID=Fused_2456;coding_prediction=noncoding;predicted_type=noncoding;ID=Fused_2456;
Chr3	Merge	transcript	678047	678944	.	-	.	geneID=Fused_2456;coding_prediction=noncoding;predicted_type=noncoding;ID=Fused_2456.1;Parent=Fused_2456;
Chr3	Merge	exon	678047	678944	.	-	.	geneID=Fused_2456;coding_prediction=noncoding;predicted_type=noncoding;Parent=Fused_2456.1;
Chr3	Lerv7	gene	689326	689539	.	-	.	geneID=Ler_NEW_RNA_R_16345;coding_prediction=noncoding;predicted_type=noncoding;ID=Ler_NEW_RNA_R_16345;
Chr3	Lerv7	transcript	689326	689539	.	-	.	geneID=Ler_NEW_RNA_R_16345;coding_prediction=noncoding;predicted_type=noncoding;ID=Ler_NEW_RNA_R_16345.1;Parent=Ler_NEW_RNA_R_16345;
Chr3	Lerv7	exon	689326	689539	.	-	.	geneID=Ler_NEW_RNA_R_16345;coding_prediction=noncoding;predicted_type=noncoding;Parent=Ler_NEW_RNA_R_16345.1;
Chr3	Lerv7	gene	690139	690883	.	-	.	geneID=Ler_NEW_RNA_R_16346;coding_prediction=noncoding;predicted_type=noncoding;ID=Ler_NEW_RNA_R_16346;
Chr3	Lerv7	transcript	690139	690883	.	-	.	geneID=Ler_NEW_RNA_R_16346;coding_prediction=noncoding;predicted_type=noncoding;ID=Ler_NEW_RNA_R_16346.1;Parent=Ler_NEW_RNA_R_16346;
Chr3	Lerv7	exon	690139	690883	.	-	.	geneID=Ler_NEW_RNA_R_16346;coding_prediction=noncoding;predicted_type=noncoding;Parent=Ler_NEW_RNA_R_16346.1;
Chr3	Lerv7	gene	692229	692454	.	-	.	geneID=Ler_NEW_RNA_R_16351;coding_prediction=coding;predicted_type=coding;ID=Ler_NEW_RNA_R_16351;
Chr3	Lerv7	transcript	692229	692454	.	-	.	geneID=Ler_NEW_RNA_R_16351;coding_prediction=coding;predicted_type=coding;ID=Ler_NEW_RNA_R_16351.1;Parent=Ler_NEW_RNA_R_16351;
Chr3	Lerv7	exon	692229	692454	.	-	.	geneID=Ler_NEW_RNA_R_16351;coding_prediction=coding;predicted_type=coding;Parent=Ler_NEW_RNA_R_16351.1;
Chr3	Lerv7	gene	720011	720319	.	-	.	geneID=Ler_NEW_RNA_R_16366;coding_prediction=noncoding;predicted_type=noncoding;ID=Ler_NEW_RNA_R_16366;
Chr3	Lerv7	transcript	720011	720319	.	-	.	geneID=Ler_NEW_RNA_R_16366;coding_prediction=noncoding;predicted_type=noncoding;ID=Ler_NEW_RNA_R_16366.1;Parent=Ler_NEW_RNA_R_16366;
Chr3	Lerv7	exon	720011	720319	.	-	.	geneID=Ler_NEW_RNA_R_16366;coding_prediction=noncoding;predicted_type=noncoding;Parent=Ler_NEW_RNA_R_16366.1;
Chr3	RepTAS	gene	721011	721566	.	-	.	geneID=At3NC002510;coding_prediction=noncoding;predicted_type=noncoding;ID=At3NC002510;
Chr3	RepTAS	transcript	721011	721566	.	-	.	geneID=At3NC002510;coding_prediction=noncoding;predicted_type=noncoding;ID=At3NC002510;Parent=At3NC002510;
Chr3	RepTAS	exon	721011	721566	.	-	.	geneID=At3NC002510;coding_prediction=noncoding;predicted_type=noncoding;Parent=At3NC002510;
Chr3	Benfey	gene	721208	721810	.	+	.	geneID=At3NC002510_fwd;coding_prediction=noncoding;predicted_type=noncoding;ID=At3NC002510_fwd;
Chr3	Benfey	transcript	721208	721810	.	+	.	geneID=At3NC002510_fwd;coding_prediction=noncoding;predicted_type=noncoding;ID=At3NC002510_fwd;Parent=At3NC002510_fwd;
Chr3	Benfey	exon	721208	721810	.	+	.	geneID=At3NC002510_fwd;coding_prediction=noncoding;predicted_type=noncoding;Parent=At3NC002510_fwd;
Chr3	Lerv7	gene	728618	728921	.	+	.	geneID=Ler_NEW_RNA_F_15940;coding_prediction=coding;predicted_type=coding;ID=Ler_NEW_RNA_F_15940;
Chr3	Lerv7	transcript	728618	728921	.	+	.	geneID=Ler_NEW_RNA_F_15940;coding_prediction=coding;predicted_type=coding;ID=Ler_NEW_RNA_F_15940.1;Parent=Ler_NEW_RNA_F_15940;
Chr3	Lerv7	exon	728618	728921	.	+	.	geneID=Ler_NEW_RNA_F_15940;coding_prediction=coding;predicted_type=coding;Parent=Ler_NEW_RNA_F_15940.1;
Chr3	Merge	gene	733370	733705	.	-	.	geneID=Fused_2461;coding_prediction=noncoding;predicted_type=noncoding;ID=Fused_2461;
Chr3	Merge	transcript	733370	733705	.	-	.	geneID=Fused_2461;coding_prediction=noncoding;predicted_type=noncoding;ID=Fused_2461.1;Parent=Fused_2461;
Chr3	Merge	exon	733370	733705	.	-	.	geneID=Fused_2461;coding_prediction=noncoding;predicted_type=noncoding;Parent=Fused_2461.1;
Chr3	Merge	gene	744226	745115	.	+	.	geneID=Fused_2462;coding_prediction=coding;predicted_type=coding;ID=Fused_2462;
Chr3	Merge	transcript	744226	745115	.	+	.	geneID=Fused_2462;coding_prediction=coding;predicted_type=coding;ID=Fused_2462.1;Parent=Fused_2462;
Chr3	Merge	exon	744226	745115	.	+	.	geneID=Fused_2462;coding_prediction=coding;predicted_type=coding;Parent=Fused_2462.1;
Chr3	Merge	gene	763786	764003	.	+	.	geneID=Fused_2463;coding_prediction=coding;predicted_type=coding;ID=Fused_2463;
Chr3	Merge	transcript	763786	764003	.	+	.	geneID=Fused_2463;coding_prediction=coding;predicted_type=coding;ID=Fused_2463.1;Parent=Fused_2463;
Chr3	Merge	exon	763786	764003	.	+	.	geneID=Fused_2463;coding_prediction=coding;predicted_type=coding;Parent=Fused_2463.1;
Chr3	Col	gene	764790	765090	.	+	.	geneID=Col_NEW_RNA_F_14876;coding_prediction=coding;predicted_type=coding;ID=Col_NEW_RNA_F_14876;
Chr3	Col	transcript	764790	765090	.	+	.	geneID=Col_NEW_RNA_F_14876;coding_prediction=coding;predicted_type=coding;ID=Col_NEW_RNA_F_14876.1;Parent=Col_NEW_RNA_F_14876;
Chr3	Col	exon	764790	765090	.	+	.	geneID=Col_NEW_RNA_F_14876;coding_prediction=coding;predicted_type=coding;Parent=Col_NEW_RNA_F_14876.1;
Chr3	Col	gene	782110	782411	.	+	.	geneID=Col_NEW_RNA_F_14882;coding_prediction=noncoding;predicted_type=noncoding;ID=Col_NEW_RNA_F_14882;
Chr3	Col	transcript	782110	782411	.	+	.	geneID=Col_NEW_RNA_F_14882;coding_prediction=noncoding;predicted_type=noncoding;ID=Col_NEW_RNA_F_14882.1;Parent=Col_NEW_RNA_F_14882;
Chr3	Col	exon	782110	782411	.	+	.	geneID=Col_NEW_RNA_F_14882;coding_prediction=noncoding;predicted_type=noncoding;Parent=Col_NEW_RNA_F_14882.1;
Chr3	Merge	gene	797315	797818	.	-	.	geneID=Fused_2465;coding_prediction=noncoding;predicted_type=noncoding;ID=Fused_2465;
Chr3	Merge	transcript	797315	797818	.	-	.	geneID=Fused_2465;coding_prediction=noncoding;predicted_type=noncoding;ID=Fused_2465.1;Parent=Fused_2465;
Chr3	Merge	exon	797315	797818	.	-	.	geneID=Fused_2465;coding_prediction=noncoding;predicted_type=noncoding;Parent=Fused_2465.1;
Chr3	Col	gene	798556	798839	.	+	.	geneID=Col_NEW_RNA_F_14890;coding_prediction=coding;predicted_type=coding;ID=Col_NEW_RNA_F_14890;
Chr3	Col	transcript	798556	798839	.	+	.	geneID=Col_NEW_RNA_F_14890;coding_prediction=coding;predicted_type=coding;ID=Col_NEW_RNA_F_14890.1;Parent=Col_NEW_RNA_F_14890;
Chr3	Col	exon	798556	798839	.	+	.	geneID=Col_NEW_RNA_F_14890;coding_prediction=coding;predicted_type=coding;Parent=Col_NEW_RNA_F_14890.1;
Chr3	Lerv7	gene	820508	820794	.	+	.	geneID=Ler_NEW_RNA_F_15987;coding_prediction=noncoding;predicted_type=noncoding;ID=Ler_NEW_RNA_F_15987;
Chr3	Lerv7	transcript	820508	820794	.	+	.	geneID=Ler_NEW_RNA_F_15987;coding_prediction=noncoding;predicted_type=noncoding;ID=Ler_NEW_RNA_F_15987.1;Parent=Ler_NEW_RNA_F_15987;
Chr3	Lerv7	exon	820508	820794	.	+	.	geneID=Ler_NEW_RNA_F_15987;coding_prediction=noncoding;predicted_type=noncoding;Parent=Ler_NEW_RNA_F_15987.1;
Chr3	Merge	gene	820854	822506	.	+	.	geneID=Fused_2466;coding_prediction=noncoding;predicted_type=noncoding;ID=Fused_2466;
Chr3	Merge	transcript	820854	822506	.	+	.	geneID=Fused_2466;coding_prediction=noncoding;predicted_type=noncoding;ID=Fused_2466.1;Parent=Fused_2466;
Chr3	Merge	exon	820854	822506	.	+	.	geneID=Fused_2466;coding_prediction=noncoding;predicted_type=noncoding;Parent=Fused_2466.1;
Chr3	Merge	gene	823935	824439	.	+	.	geneID=Fused_2467;coding_prediction=noncoding;predicted_type=noncoding;ID=Fused_2467;
Chr3	Merge	transcript	823935	824439	.	+	.	geneID=Fused_2467;coding_prediction=noncoding;predicted_type=noncoding;ID=Fused_2467.1;Parent=Fused_2467;
Chr3	Merge	exon	823935	824439	.	+	.	geneID=Fused_2467;coding_prediction=noncoding;predicted_type=noncoding;Parent=Fused_2467.1;
Chr3	Col	gene	824912	825298	.	+	.	geneID=Col_NEW_RNA_F_14906;coding_prediction=noncoding;predicted_type=noncoding;ID=Col_NEW_RNA_F_14906;
Chr3	Col	transcript	824912	825298	.	+	.	geneID=Col_NEW_RNA_F_14906;coding_prediction=noncoding;predicted_type=noncoding;ID=Col_NEW_RNA_F_14906.1;Parent=Col_NEW_RNA_F_14906;
Chr3	Col	exon	824912	825022	.	+	.	geneID=Col_NEW_RNA_F_14906;coding_prediction=noncoding;predicted_type=noncoding;Parent=Col_NEW_RNA_F_14906.1;
Chr3	Col	exon	825148	825298	.	+	.	geneID=Col_NEW_RNA_F_14906;coding_prediction=noncoding;predicted_type=noncoding;Parent=Col_NEW_RNA_F_14906.1;
Chr3	CANTATAdb	gene	826205	827377	.	+	.	geneID=CNT2087299;coding_prediction=noncoding;predicted_type=noncoding;ID=CNT2087299;
Chr3	CANTATAdb	transcript	826205	827377	.	+	.	geneID=CNT2087299;coding_prediction=noncoding;predicted_type=noncoding;ID=CNT2087299;Parent=CNT2087299;
Chr3	CANTATAdb	exon	826205	827377	.	+	.	geneID=CNT2087299;coding_prediction=noncoding;predicted_type=noncoding;Parent=CNT2087299;
Chr3	Lerv7	gene	841219	841619	.	+	.	geneID=Ler_NEW_RNA_F_15997;coding_prediction=noncoding;predicted_type=noncoding;ID=Ler_NEW_RNA_F_15997;
Chr3	Lerv7	transcript	841219	841619	.	+	.	geneID=Ler_NEW_RNA_F_15997;coding_prediction=noncoding;predicted_type=noncoding;ID=Ler_NEW_RNA_F_15997.1;Parent=Ler_NEW_RNA_F_15997;
Chr3	Lerv7	exon	841219	841619	.	+	.	geneID=Ler_NEW_RNA_F_15997;coding_prediction=noncoding;predicted_type=noncoding;Parent=Ler_NEW_RNA_F_15997.1;
Chr3	CANTATAdb	gene	851354	852650	.	+	.	geneID=CNT2088464;coding_prediction=coding;predicted_type=coding;ID=CNT2088464;
Chr3	CANTATAdb	transcript	851354	852650	.	+	.	geneID=CNT2088464;coding_prediction=coding;predicted_type=coding;ID=CNT2088464;Parent=CNT2088464;
Chr3	CANTATAdb	exon	851354	851923	.	+	.	geneID=CNT2088464;coding_prediction=coding;predicted_type=coding;Parent=CNT2088464;
Chr3	CANTATAdb	exon	852020	852650	.	+	.	geneID=CNT2088464;coding_prediction=coding;predicted_type=coding;Parent=CNT2088464;
Chr3	Benfey	gene	873159	874475	.	+	.	geneID=At3NC003040_fwd;coding_prediction=noncoding;predicted_type=noncoding;ID=At3NC003040_fwd;
Chr3	Benfey	transcript	873159	874475	.	+	.	geneID=At3NC003040_fwd;coding_prediction=noncoding;predicted_type=noncoding;ID=At3NC003040_fwd;Parent=At3NC003040_fwd;
Chr3	Benfey	exon	873159	873313	.	+	.	geneID=At3NC003040_fwd;coding_prediction=noncoding;predicted_type=noncoding;Parent=At3NC003040_fwd;
Chr3	Benfey	exon	873870	874475	.	+	.	geneID=At3NC003040_fwd;coding_prediction=noncoding;predicted_type=noncoding;Parent=At3NC003040_fwd;
Chr3	RepTAS	gene	874028	874383	.	-	.	geneID=At3NC003040;coding_prediction=noncoding;predicted_type=noncoding;ID=At3NC003040;
Chr3	RepTAS	transcript	874028	874383	.	-	.	geneID=At3NC003040;coding_prediction=noncoding;predicted_type=noncoding;ID=At3NC003040;Parent=At3NC003040;
Chr3	RepTAS	exon	874028	874383	.	-	.	geneID=At3NC003040;coding_prediction=noncoding;predicted_type=noncoding;Parent=At3NC003040;
Chr3	Merge	gene	885238	886202	.	+	.	geneID=Fused_2472;coding_prediction=coding;predicted_type=coding;ID=Fused_2472;
Chr3	Merge	transcript	885238	886202	.	+	.	geneID=Fused_2472;coding_prediction=coding;predicted_type=coding;ID=Fused_2472.1;Parent=Fused_2472;
Chr3	Merge	exon	885238	886202	.	+	.	geneID=Fused_2472;coding_prediction=coding;predicted_type=coding;Parent=Fused_2472.1;
Chr3	Araport11	gene	908598	908884	.	-	.	geneID=AT3TE03830;coding_prediction=noncoding;predicted_type=TE;ID=AT3TE03830;
Chr3	Araport11	transcript	908598	908884	.	-	.	geneID=AT3TE03830;coding_prediction=noncoding;predicted_type=TE;ID=AT3TE03830;Parent=AT3TE03830;
Chr3	Araport11	exon	908598	908884	.	-	.	geneID=AT3TE03830;coding_prediction=noncoding;predicted_type=TE;Parent=AT3TE03830;
Chr3	Col	gene	913713	914146	.	+	.	geneID=Col_NEW_RNA_F_14932;coding_prediction=noncoding;predicted_type=noncoding;ID=Col_NEW_RNA_F_14932;
Chr3	Col	transcript	913713	914146	.	+	.	geneID=Col_NEW_RNA_F_14932;coding_prediction=noncoding;predicted_type=noncoding;ID=Col_NEW_RNA_F_14932.1;Parent=Col_NEW_RNA_F_14932;
Chr3	Col	exon	913713	914146	.	+	.	geneID=Col_NEW_RNA_F_14932;coding_prediction=noncoding;predicted_type=noncoding;Parent=Col_NEW_RNA_F_14932.1;
Chr3	Lerv7	gene	929953	930358	.	+	.	geneID=Ler_NEW_RNA_F_16025;coding_prediction=noncoding;predicted_type=noncoding;ID=Ler_NEW_RNA_F_16025;
Chr3	Lerv7	transcript	929953	930358	.	+	.	geneID=Ler_NEW_RNA_F_16025;coding_prediction=noncoding;predicted_type=noncoding;ID=Ler_NEW_RNA_F_16025.1;Parent=Ler_NEW_RNA_F_16025;
Chr3	Lerv7	exon	929953	930358	.	+	.	geneID=Ler_NEW_RNA_F_16025;coding_prediction=noncoding;predicted_type=noncoding;Parent=Ler_NEW_RNA_F_16025.1;
Chr3	Merge	gene	937662	937965	.	+	.	geneID=Fused_2474;coding_prediction=noncoding;predicted_type=noncoding;ID=Fused_2474;
Chr3	Merge	transcript	937662	937965	.	+	.	geneID=Fused_2474;coding_prediction=noncoding;predicted_type=noncoding;ID=Fused_2474.1;Parent=Fused_2474;
Chr3	Merge	exon	937662	937965	.	+	.	geneID=Fused_2474;coding_prediction=noncoding;predicted_type=noncoding;Parent=Fused_2474.1;
Chr3	Merge	gene	972746	972945	.	+	.	geneID=Fused_2475;coding_prediction=noncoding;predicted_type=noncoding;ID=Fused_2475;
Chr3	Merge	transcript	972746	972945	.	+	.	geneID=Fused_2475;coding_prediction=noncoding;predicted_type=noncoding;ID=Fused_2475.1;Parent=Fused_2475;
Chr3	Merge	exon	972746	972945	.	+	.	geneID=Fused_2475;coding_prediction=noncoding;predicted_type=noncoding;Parent=Fused_2475.1;
Chr3	Merge	gene	995645	996544	.	-	.	geneID=Fused_2476;coding_prediction=noncoding;predicted_type=noncoding;ID=Fused_2476;
Chr3	Merge	transcript	995645	996544	.	-	.	geneID=Fused_2476;coding_prediction=noncoding;predicted_type=noncoding;ID=Fused_2476.1;Parent=Fused_2476;
Chr3	Merge	exon	995645	996544	.	-	.	geneID=Fused_2476;coding_prediction=noncoding;predicted_type=noncoding;Parent=Fused_2476.1;
Chr3	Merge	gene	997995	999336	.	-	.	geneID=Fused_2477;coding_prediction=noncoding;predicted_type=noncoding;ID=Fused_2477;
Chr3	Merge	transcript	997995	999336	.	-	.	geneID=Fused_2477;coding_prediction=noncoding;predicted_type=noncoding;ID=Fused_2477.1;Parent=Fused_2477;
Chr3	Merge	exon	997995	999336	.	-	.	geneID=Fused_2477;coding_prediction=noncoding;predicted_type=noncoding;Parent=Fused_2477.1;
Chr3	Merge	gene	1002639	1003057	.	+	.	geneID=Fused_2478;coding_prediction=noncoding;predicted_type=noncoding;ID=Fused_2478;
Chr3	Merge	transcript	1002639	1003057	.	+	.	geneID=Fused_2478;coding_prediction=noncoding;predicted_type=noncoding;ID=Fused_2478.1;Parent=Fused_2478;
Chr3	Merge	exon	1002639	1003057	.	+	.	geneID=Fused_2478;coding_prediction=noncoding;predicted_type=noncoding;Parent=Fused_2478.1;
Chr3	Merge	gene	1009486	1009739	.	+	.	geneID=Fused_2479;coding_prediction=noncoding;predicted_type=noncoding;ID=Fused_2479;
Chr3	Merge	transcript	1009486	1009739	.	+	.	geneID=Fused_2479;coding_prediction=noncoding;predicted_type=noncoding;ID=Fused_2479.1;Parent=Fused_2479;
Chr3	Merge	exon	1009486	1009739	.	+	.	geneID=Fused_2479;coding_prediction=noncoding;predicted_type=noncoding;Parent=Fused_2479.1;
Chr3	Lerv7	gene	1032897	1033495	.	-	.	geneID=Ler_NEW_RNA_R_16495;coding_prediction=noncoding;predicted_type=noncoding;ID=Ler_NEW_RNA_R_16495;
Chr3	Lerv7	transcript	1032897	1033495	.	-	.	geneID=Ler_NEW_RNA_R_16495;coding_prediction=noncoding;predicted_type=noncoding;ID=Ler_NEW_RNA_R_16495.1;Parent=Ler_NEW_RNA_R_16495;
Chr3	Lerv7	exon	1032897	1033495	.	-	.	geneID=Ler_NEW_RNA_R_16495;coding_prediction=noncoding;predicted_type=noncoding;Parent=Ler_NEW_RNA_R_16495.1;
Chr3	Merge	gene	1033945	1034958	.	-	.	geneID=Fused_2481;coding_prediction=noncoding;predicted_type=noncoding;ID=Fused_2481;
Chr3	Merge	transcript	1033945	1034958	.	-	.	geneID=Fused_2481;coding_prediction=noncoding;predicted_type=noncoding;ID=Fused_2481.1;Parent=Fused_2481;
Chr3	Merge	exon	1033945	1034958	.	-	.	geneID=Fused_2481;coding_prediction=noncoding;predicted_type=noncoding;Parent=Fused_2481.1;
Chr3	Lerv7	gene	1037455	1037703	.	+	.	geneID=Ler_NEW_RNA_F_16071;coding_prediction=coding;predicted_type=coding;ID=Ler_NEW_RNA_F_16071;
Chr3	Lerv7	transcript	1037455	1037703	.	+	.	geneID=Ler_NEW_RNA_F_16071;coding_prediction=coding;predicted_type=coding;ID=Ler_NEW_RNA_F_16071.1;Parent=Ler_NEW_RNA_F_16071;
Chr3	Lerv7	exon	1037455	1037703	.	+	.	geneID=Ler_NEW_RNA_F_16071;coding_prediction=coding;predicted_type=coding;Parent=Ler_NEW_RNA_F_16071.1;
Chr3	Merge	gene	1038093	1038511	.	+	.	geneID=Fused_2482;coding_prediction=coding;predicted_type=coding;ID=Fused_2482;
Chr3	Merge	transcript	1038093	1038511	.	+	.	geneID=Fused_2482;coding_prediction=coding;predicted_type=coding;ID=Fused_2482.1;Parent=Fused_2482;
Chr3	Merge	exon	1038093	1038511	.	+	.	geneID=Fused_2482;coding_prediction=coding;predicted_type=coding;Parent=Fused_2482.1;
Chr3	Col	gene	1039234	1039806	.	+	.	geneID=Col_NEW_RNA_F_14974;coding_prediction=noncoding;predicted_type=noncoding;ID=Col_NEW_RNA_F_14974;
Chr3	Col	transcript	1039234	1039806	.	+	.	geneID=Col_NEW_RNA_F_14974;coding_prediction=noncoding;predicted_type=noncoding;ID=Col_NEW_RNA_F_14974.1;Parent=Col_NEW_RNA_F_14974;
Chr3	Col	exon	1039234	1039806	.	+	.	geneID=Col_NEW_RNA_F_14974;coding_prediction=noncoding;predicted_type=noncoding;Parent=Col_NEW_RNA_F_14974.1;
Chr3	Benfey	gene	1045840	1047050	.	+	.	geneID=RLFS_020950_fwd;coding_prediction=noncoding;predicted_type=noncoding;ID=RLFS_020950_fwd;
Chr3	Benfey	transcript	1045840	1047050	.	+	.	geneID=RLFS_020950_fwd;coding_prediction=noncoding;predicted_type=noncoding;ID=RLFS_020950_fwd;Parent=RLFS_020950_fwd;
Chr3	Benfey	exon	1045840	1045928	.	+	.	geneID=RLFS_020950_fwd;coding_prediction=noncoding;predicted_type=noncoding;Parent=RLFS_020950_fwd;
Chr3	Benfey	exon	1046656	1047050	.	+	.	geneID=RLFS_020950_fwd;coding_prediction=noncoding;predicted_type=noncoding;Parent=RLFS_020950_fwd;
Chr3	Lerv7	gene	1050603	1051044	.	-	.	geneID=Ler_NEW_RNA_R_16501;coding_prediction=noncoding;predicted_type=noncoding;ID=Ler_NEW_RNA_R_16501;
Chr3	Lerv7	transcript	1050603	1051044	.	-	.	geneID=Ler_NEW_RNA_R_16501;coding_prediction=noncoding;predicted_type=noncoding;ID=Ler_NEW_RNA_R_16501.1;Parent=Ler_NEW_RNA_R_16501;
Chr3	Lerv7	exon	1050603	1051044	.	-	.	geneID=Ler_NEW_RNA_R_16501;coding_prediction=noncoding;predicted_type=noncoding;Parent=Ler_NEW_RNA_R_16501.1;
Chr3	CANTATAdb	gene	1051095	1051944	.	-	.	geneID=CNT2088243;coding_prediction=coding;predicted_type=noncoding;ID=CNT2088243;
Chr3	CANTATAdb	transcript	1051095	1051944	.	-	.	geneID=CNT2088243;coding_prediction=coding;predicted_type=noncoding;ID=CNT2088243;Parent=CNT2088243;
Chr3	CANTATAdb	exon	1051095	1051944	.	-	.	geneID=CNT2088243;coding_prediction=coding;predicted_type=noncoding;Parent=CNT2088243;
Chr3	Merge	gene	1072543	1072757	.	+	.	geneID=Fused_2485;coding_prediction=noncoding;predicted_type=noncoding;ID=Fused_2485;
Chr3	Merge	transcript	1072543	1072757	.	+	.	geneID=Fused_2485;coding_prediction=noncoding;predicted_type=noncoding;ID=Fused_2485.1;Parent=Fused_2485;
Chr3	Merge	exon	1072543	1072757	.	+	.	geneID=Fused_2485;coding_prediction=noncoding;predicted_type=noncoding;Parent=Fused_2485.1;
Chr3	Merge	gene	1077637	1077999	.	-	.	geneID=Fused_2486;coding_prediction=noncoding;predicted_type=noncoding;ID=Fused_2486;
Chr3	Merge	transcript	1077637	1077999	.	-	.	geneID=Fused_2486;coding_prediction=noncoding;predicted_type=noncoding;ID=Fused_2486.1;Parent=Fused_2486;
Chr3	Merge	exon	1077637	1077999	.	-	.	geneID=Fused_2486;coding_prediction=noncoding;predicted_type=noncoding;Parent=Fused_2486.1;
Chr3	Merge	gene	1083277	1083755	.	-	.	geneID=Fused_2487;coding_prediction=coding;predicted_type=coding;ID=Fused_2487;
Chr3	Merge	transcript	1083277	1083755	.	-	.	geneID=Fused_2487;coding_prediction=coding;predicted_type=coding;ID=Fused_2487.1;Parent=Fused_2487;
Chr3	Merge	exon	1083277	1083755	.	-	.	geneID=Fused_2487;coding_prediction=coding;predicted_type=coding;Parent=Fused_2487.1;
Chr3	Col	gene	1099161	1099508	.	-	.	geneID=Col_NEW_RNA_R_15240;coding_prediction=noncoding;predicted_type=noncoding;ID=Col_NEW_RNA_R_15240;
Chr3	Col	transcript	1099161	1099508	.	-	.	geneID=Col_NEW_RNA_R_15240;coding_prediction=noncoding;predicted_type=noncoding;ID=Col_NEW_RNA_R_15240.1;Parent=Col_NEW_RNA_R_15240;
Chr3	Col	exon	1099161	1099508	.	-	.	geneID=Col_NEW_RNA_R_15240;coding_prediction=noncoding;predicted_type=noncoding;Parent=Col_NEW_RNA_R_15240.1;
Chr3	RepTAS	gene	1101155	1101964	.	-	.	geneID=At3NC004010;coding_prediction=noncoding;predicted_type=noncoding;ID=At3NC004010;
Chr3	RepTAS	transcript	1101155	1101964	.	-	.	geneID=At3NC004010;coding_prediction=noncoding;predicted_type=noncoding;ID=At3NC004010;Parent=At3NC004010;
Chr3	RepTAS	exon	1101155	1101964	.	-	.	geneID=At3NC004010;coding_prediction=noncoding;predicted_type=noncoding;Parent=At3NC004010;
Chr3	Col	gene	1124463	1124682	.	+	.	geneID=Col_NEW_RNA_F_15007;coding_prediction=coding;predicted_type=coding;ID=Col_NEW_RNA_F_15007;
Chr3	Col	transcript	1124463	1124682	.	+	.	geneID=Col_NEW_RNA_F_15007;coding_prediction=coding;predicted_type=coding;ID=Col_NEW_RNA_F_15007.1;Parent=Col_NEW_RNA_F_15007;
Chr3	Col	exon	1124463	1124682	.	+	.	geneID=Col_NEW_RNA_F_15007;coding_prediction=coding;predicted_type=coding;Parent=Col_NEW_RNA_F_15007.1;
Chr3	Merge	gene	1152256	1152639	.	+	.	geneID=Fused_2488;coding_prediction=noncoding;predicted_type=noncoding;ID=Fused_2488;
Chr3	Merge	transcript	1152256	1152639	.	+	.	geneID=Fused_2488;coding_prediction=noncoding;predicted_type=noncoding;ID=Fused_2488.1;Parent=Fused_2488;
Chr3	Merge	exon	1152256	1152639	.	+	.	geneID=Fused_2488;coding_prediction=noncoding;predicted_type=noncoding;Parent=Fused_2488.1;
Chr3	Merge	gene	1156169	1158535	.	+	.	geneID=Fused_2489;coding_prediction=noncoding;predicted_type=noncoding;ID=Fused_2489;
Chr3	Merge	transcript	1156169	1158535	.	+	.	geneID=Fused_2489;coding_prediction=noncoding;predicted_type=noncoding;ID=Fused_2489.1;Parent=Fused_2489;
Chr3	Merge	exon	1156169	1158535	.	+	.	geneID=Fused_2489;coding_prediction=noncoding;predicted_type=noncoding;Parent=Fused_2489.1;
Chr3	Lerv7	gene	1167556	1167822	.	-	.	geneID=Ler_NEW_RNA_R_16539;coding_prediction=noncoding;predicted_type=noncoding;ID=Ler_NEW_RNA_R_16539;
Chr3	Lerv7	transcript	1167556	1167822	.	-	.	geneID=Ler_NEW_RNA_R_16539;coding_prediction=noncoding;predicted_type=noncoding;ID=Ler_NEW_RNA_R_16539.1;Parent=Ler_NEW_RNA_R_16539;
Chr3	Lerv7	exon	1167556	1167822	.	-	.	geneID=Ler_NEW_RNA_R_16539;coding_prediction=noncoding;predicted_type=noncoding;Parent=Ler_NEW_RNA_R_16539.1;
Chr3	Lerv7	gene	1171201	1171475	.	-	.	geneID=Ler_NEW_RNA_R_16541;coding_prediction=noncoding;predicted_type=noncoding;ID=Ler_NEW_RNA_R_16541;
Chr3	Lerv7	transcript	1171201	1171475	.	-	.	geneID=Ler_NEW_RNA_R_16541;coding_prediction=noncoding;predicted_type=noncoding;ID=Ler_NEW_RNA_R_16541.1;Parent=Ler_NEW_RNA_R_16541;
Chr3	Lerv7	exon	1171201	1171475	.	-	.	geneID=Ler_NEW_RNA_R_16541;coding_prediction=noncoding;predicted_type=noncoding;Parent=Ler_NEW_RNA_R_16541.1;
Chr3	Araport11	gene	1178592	1181102	.	-	.	geneID=AT3G04443;coding_prediction=noncoding;predicted_type=coding;ID=AT3G04443;
Chr3	Araport11	transcript	1178592	1181102	.	-	.	geneID=AT3G04443;coding_prediction=noncoding;predicted_type=coding;ID=AT3G04443.2;Parent=AT3G04443;
Chr3	Araport11	exon	1178592	1179615	.	-	.	geneID=AT3G04443;coding_prediction=noncoding;predicted_type=coding;Parent=AT3G04443.2;
Chr3	Araport11	exon	1180097	1180592	.	-	.	geneID=AT3G04443;coding_prediction=noncoding;predicted_type=coding;Parent=AT3G04443.2;
Chr3	Araport11	exon	1180986	1181102	.	-	.	geneID=AT3G04443;coding_prediction=noncoding;predicted_type=coding;Parent=AT3G04443.2;
Chr3	Merge	gene	1191836	1192073	.	+	.	geneID=Fused_2491;coding_prediction=noncoding;predicted_type=noncoding;ID=Fused_2491;
Chr3	Merge	transcript	1191836	1192073	.	+	.	geneID=Fused_2491;coding_prediction=noncoding;predicted_type=noncoding;ID=Fused_2491.1;Parent=Fused_2491;
Chr3	Merge	exon	1191836	1192073	.	+	.	geneID=Fused_2491;coding_prediction=noncoding;predicted_type=noncoding;Parent=Fused_2491.1;
Chr3	Col	gene	1192159	1192474	.	+	.	geneID=Col_NEW_RNA_F_15041;coding_prediction=noncoding;predicted_type=noncoding;ID=Col_NEW_RNA_F_15041;
Chr3	Col	transcript	1192159	1192474	.	+	.	geneID=Col_NEW_RNA_F_15041;coding_prediction=noncoding;predicted_type=noncoding;ID=Col_NEW_RNA_F_15041.1;Parent=Col_NEW_RNA_F_15041;
Chr3	Col	exon	1192159	1192474	.	+	.	geneID=Col_NEW_RNA_F_15041;coding_prediction=noncoding;predicted_type=noncoding;Parent=Col_NEW_RNA_F_15041.1;
Chr3	Lerv7	gene	1222167	1222400	.	-	.	geneID=Ler_NEW_RNA_R_16556;coding_prediction=noncoding;predicted_type=noncoding;ID=Ler_NEW_RNA_R_16556;
Chr3	Lerv7	transcript	1222167	1222400	.	-	.	geneID=Ler_NEW_RNA_R_16556;coding_prediction=noncoding;predicted_type=noncoding;ID=Ler_NEW_RNA_R_16556.1;Parent=Ler_NEW_RNA_R_16556;
Chr3	Lerv7	exon	1222167	1222400	.	-	.	geneID=Ler_NEW_RNA_R_16556;coding_prediction=noncoding;predicted_type=noncoding;Parent=Ler_NEW_RNA_R_16556.1;
Chr3	Araport11	gene	1226957	1227352	.	-	.	geneID=AT3G01485;coding_prediction=noncoding;predicted_type=noncoding;ID=AT3G01485;
Chr3	Araport11	transcript	1226957	1227352	.	-	.	geneID=AT3G01485;coding_prediction=noncoding;predicted_type=noncoding;ID=AT3G01485.1;Parent=AT3G01485;
Chr3	Araport11	exon	1226957	1227352	.	-	.	geneID=AT3G01485;coding_prediction=noncoding;predicted_type=noncoding;Parent=AT3G01485.1;
Chr3	Merge	gene	1231083	1232398	.	-	.	geneID=Fused_2492;coding_prediction=coding;predicted_type=coding;ID=Fused_2492;
Chr3	Merge	transcript	1231083	1232398	.	-	.	geneID=Fused_2492;coding_prediction=coding;predicted_type=coding;ID=Fused_2492.1;Parent=Fused_2492;
Chr3	Merge	exon	1231083	1232398	.	-	.	geneID=Fused_2492;coding_prediction=coding;predicted_type=coding;Parent=Fused_2492.1;
Chr3	Merge	gene	1235555	1236263	.	+	.	geneID=Fused_2493;coding_prediction=coding;predicted_type=coding;ID=Fused_2493;
Chr3	Merge	transcript	1235555	1236263	.	+	.	geneID=Fused_2493;coding_prediction=coding;predicted_type=coding;ID=Fused_2493.1;Parent=Fused_2493;
Chr3	Merge	exon	1235555	1236263	.	+	.	geneID=Fused_2493;coding_prediction=coding;predicted_type=coding;Parent=Fused_2493.1;
Chr3	Lerv7	gene	1243281	1243492	.	-	.	geneID=Ler_NEW_RNA_R_16568;coding_prediction=noncoding;predicted_type=noncoding;ID=Ler_NEW_RNA_R_16568;
Chr3	Lerv7	transcript	1243281	1243492	.	-	.	geneID=Ler_NEW_RNA_R_16568;coding_prediction=noncoding;predicted_type=noncoding;ID=Ler_NEW_RNA_R_16568.1;Parent=Ler_NEW_RNA_R_16568;
Chr3	Lerv7	exon	1243281	1243492	.	-	.	geneID=Ler_NEW_RNA_R_16568;coding_prediction=noncoding;predicted_type=noncoding;Parent=Ler_NEW_RNA_R_16568.1;
Chr3	Lerv7	gene	1285333	1285592	.	+	.	geneID=Ler_NEW_RNA_F_16168;coding_prediction=coding;predicted_type=coding;ID=Ler_NEW_RNA_F_16168;
Chr3	Lerv7	transcript	1285333	1285592	.	+	.	geneID=Ler_NEW_RNA_F_16168;coding_prediction=coding;predicted_type=coding;ID=Ler_NEW_RNA_F_16168.1;Parent=Ler_NEW_RNA_F_16168;
Chr3	Lerv7	exon	1285333	1285592	.	+	.	geneID=Ler_NEW_RNA_F_16168;coding_prediction=coding;predicted_type=coding;Parent=Ler_NEW_RNA_F_16168.1;
Chr3	Col	gene	1285927	1286181	.	+	.	geneID=Col_NEW_RNA_F_15074;coding_prediction=noncoding;predicted_type=noncoding;ID=Col_NEW_RNA_F_15074;
Chr3	Col	transcript	1285927	1286181	.	+	.	geneID=Col_NEW_RNA_F_15074;coding_prediction=noncoding;predicted_type=noncoding;ID=Col_NEW_RNA_F_15074.1;Parent=Col_NEW_RNA_F_15074;
Chr3	Col	exon	1285927	1286181	.	+	.	geneID=Col_NEW_RNA_F_15074;coding_prediction=noncoding;predicted_type=noncoding;Parent=Col_NEW_RNA_F_15074.1;
Chr3	Merge	gene	1289144	1289665	.	+	.	geneID=Fused_2494;coding_prediction=noncoding;predicted_type=noncoding;ID=Fused_2494;
Chr3	Merge	transcript	1289144	1289665	.	+	.	geneID=Fused_2494;coding_prediction=noncoding;predicted_type=noncoding;ID=Fused_2494.1;Parent=Fused_2494;
Chr3	Merge	exon	1289144	1289665	.	+	.	geneID=Fused_2494;coding_prediction=noncoding;predicted_type=noncoding;Parent=Fused_2494.1;
Chr3	Col	gene	1301350	1301558	.	+	.	geneID=Col_NEW_RNA_F_15080;coding_prediction=noncoding;predicted_type=noncoding;ID=Col_NEW_RNA_F_15080;
Chr3	Col	transcript	1301350	1301558	.	+	.	geneID=Col_NEW_RNA_F_15080;coding_prediction=noncoding;predicted_type=noncoding;ID=Col_NEW_RNA_F_15080.1;Parent=Col_NEW_RNA_F_15080;
Chr3	Col	exon	1301350	1301558	.	+	.	geneID=Col_NEW_RNA_F_15080;coding_prediction=noncoding;predicted_type=noncoding;Parent=Col_NEW_RNA_F_15080.1;
Chr3	Col	gene	1336523	1337295	.	-	.	geneID=Col_NEW_RNA_R_15314;coding_prediction=noncoding;predicted_type=noncoding;ID=Col_NEW_RNA_R_15314;
Chr3	Col	transcript	1336523	1337295	.	-	.	geneID=Col_NEW_RNA_R_15314;coding_prediction=noncoding;predicted_type=noncoding;ID=Col_NEW_RNA_R_15314.1;Parent=Col_NEW_RNA_R_15314;
Chr3	Col	exon	1336523	1337295	.	-	.	geneID=Col_NEW_RNA_R_15314;coding_prediction=noncoding;predicted_type=noncoding;Parent=Col_NEW_RNA_R_15314.1;
Chr3	Araport11	gene	1346088	1347098	.	+	.	geneID=AT3G01525;coding_prediction=noncoding;predicted_type=noncoding;ID=AT3G01525;
Chr3	Araport11	transcript	1346088	1347098	.	+	.	geneID=AT3G01525;coding_prediction=noncoding;predicted_type=noncoding;ID=AT3G01525.1;Parent=AT3G01525;
Chr3	Araport11	exon	1346088	1347098	.	+	.	geneID=AT3G01525;coding_prediction=noncoding;predicted_type=noncoding;Parent=AT3G01525.1;
Chr3	Araport11	gene	1349353	1349700	.	+	.	geneID=AT3G04890;coding_prediction=coding;predicted_type=coding;ID=AT3G04890;
Chr3	Araport11	transcript	1349353	1349700	.	+	.	geneID=AT3G04890;coding_prediction=coding;predicted_type=coding;ID=AT3G04890.1;Parent=AT3G04890;
Chr3	Araport11	exon	1349353	1349700	.	+	.	geneID=AT3G04890;coding_prediction=coding;predicted_type=coding;Parent=AT3G04890.1;
Chr3	Merge	gene	1357143	1357717	.	-	.	geneID=Fused_2499;coding_prediction=noncoding;predicted_type=noncoding;ID=Fused_2499;
Chr3	Merge	transcript	1357143	1357717	.	-	.	geneID=Fused_2499;coding_prediction=noncoding;predicted_type=noncoding;ID=Fused_2499.1;Parent=Fused_2499;
Chr3	Merge	exon	1357143	1357717	.	-	.	geneID=Fused_2499;coding_prediction=noncoding;predicted_type=noncoding;Parent=Fused_2499.1;
Chr3	Merge	gene	1362107	1364308	.	-	.	geneID=Fused_2500;coding_prediction=noncoding;predicted_type=noncoding;ID=Fused_2500;
Chr3	Merge	transcript	1362107	1364308	.	-	.	geneID=Fused_2500;coding_prediction=noncoding;predicted_type=noncoding;ID=Fused_2500.1;Parent=Fused_2500;
Chr3	Merge	exon	1362107	1364308	.	-	.	geneID=Fused_2500;coding_prediction=noncoding;predicted_type=noncoding;Parent=Fused_2500.1;
Chr3	Merge	gene	1375673	1376239	.	-	.	geneID=Fused_2501;coding_prediction=coding;predicted_type=coding;ID=Fused_2501;
Chr3	Merge	transcript	1375673	1376239	.	-	.	geneID=Fused_2501;coding_prediction=coding;predicted_type=coding;ID=Fused_2501.1;Parent=Fused_2501;
Chr3	Merge	exon	1375673	1376239	.	-	.	geneID=Fused_2501;coding_prediction=coding;predicted_type=coding;Parent=Fused_2501.1;
Chr3	Lerv7	gene	1378321	1378528	.	+	.	geneID=Ler_NEW_RNA_F_16205;coding_prediction=noncoding;predicted_type=noncoding;ID=Ler_NEW_RNA_F_16205;
Chr3	Lerv7	transcript	1378321	1378528	.	+	.	geneID=Ler_NEW_RNA_F_16205;coding_prediction=noncoding;predicted_type=noncoding;ID=Ler_NEW_RNA_F_16205.1;Parent=Ler_NEW_RNA_F_16205;
Chr3	Lerv7	exon	1378321	1378528	.	+	.	geneID=Ler_NEW_RNA_F_16205;coding_prediction=noncoding;predicted_type=noncoding;Parent=Ler_NEW_RNA_F_16205.1;
Chr3	Merge	gene	1378621	1379126	.	+	.	geneID=Fused_2502;coding_prediction=noncoding;predicted_type=noncoding;ID=Fused_2502;
Chr3	Merge	transcript	1378621	1379126	.	+	.	geneID=Fused_2502;coding_prediction=noncoding;predicted_type=noncoding;ID=Fused_2502.1;Parent=Fused_2502;
Chr3	Merge	exon	1378621	1379126	.	+	.	geneID=Fused_2502;coding_prediction=noncoding;predicted_type=noncoding;Parent=Fused_2502.1;
Chr3	Lerv7	gene	1379707	1379995	.	+	.	geneID=Ler_NEW_RNA_F_16209;coding_prediction=noncoding;predicted_type=noncoding;ID=Ler_NEW_RNA_F_16209;
Chr3	Lerv7	transcript	1379707	1379995	.	+	.	geneID=Ler_NEW_RNA_F_16209;coding_prediction=noncoding;predicted_type=noncoding;ID=Ler_NEW_RNA_F_16209.1;Parent=Ler_NEW_RNA_F_16209;
Chr3	Lerv7	exon	1379707	1379995	.	+	.	geneID=Ler_NEW_RNA_F_16209;coding_prediction=noncoding;predicted_type=noncoding;Parent=Ler_NEW_RNA_F_16209.1;
Chr3	Lerv7	gene	1393075	1393609	.	+	.	geneID=Ler_NEW_RNA_F_16216;coding_prediction=noncoding;predicted_type=noncoding;ID=Ler_NEW_RNA_F_16216;
Chr3	Lerv7	transcript	1393075	1393609	.	+	.	geneID=Ler_NEW_RNA_F_16216;coding_prediction=noncoding;predicted_type=noncoding;ID=Ler_NEW_RNA_F_16216.1;Parent=Ler_NEW_RNA_F_16216;
Chr3	Lerv7	exon	1393075	1393609	.	+	.	geneID=Ler_NEW_RNA_F_16216;coding_prediction=noncoding;predicted_type=noncoding;Parent=Ler_NEW_RNA_F_16216.1;
Chr3	Merge	gene	1408547	1408926	.	+	.	geneID=Fused_2504;coding_prediction=noncoding;predicted_type=noncoding;ID=Fused_2504;
Chr3	Merge	transcript	1408547	1408926	.	+	.	geneID=Fused_2504;coding_prediction=noncoding;predicted_type=noncoding;ID=Fused_2504.1;Parent=Fused_2504;
Chr3	Merge	exon	1408547	1408926	.	+	.	geneID=Fused_2504;coding_prediction=noncoding;predicted_type=noncoding;Parent=Fused_2504.1;
Chr3	Araport11	gene	1409793	1410004	.	+	.	geneID=AT3TE05950;coding_prediction=noncoding;predicted_type=TE;ID=AT3TE05950;
Chr3	Araport11	transcript	1409793	1410004	.	+	.	geneID=AT3TE05950;coding_prediction=noncoding;predicted_type=TE;ID=AT3TE05950;Parent=AT3TE05950;
Chr3	Araport11	exon	1409793	1410004	.	+	.	geneID=AT3TE05950;coding_prediction=noncoding;predicted_type=TE;Parent=AT3TE05950;
Chr3	Merge	gene	1410263	1410561	.	+	.	geneID=Fused_2505;coding_prediction=noncoding;predicted_type=noncoding;ID=Fused_2505;
Chr3	Merge	transcript	1410263	1410561	.	+	.	geneID=Fused_2505;coding_prediction=noncoding;predicted_type=noncoding;ID=Fused_2505.1;Parent=Fused_2505;
Chr3	Merge	exon	1410263	1410561	.	+	.	geneID=Fused_2505;coding_prediction=noncoding;predicted_type=noncoding;Parent=Fused_2505.1;
Chr3	Araport11	gene	1412363	1412836	.	+	.	geneID=AT3TE05960;coding_prediction=noncoding;predicted_type=TE;ID=AT3TE05960;
Chr3	Araport11	transcript	1412363	1412836	.	+	.	geneID=AT3TE05960;coding_prediction=noncoding;predicted_type=TE;ID=AT3TE05960;Parent=AT3TE05960;
Chr3	Araport11	exon	1412363	1412836	.	+	.	geneID=AT3TE05960;coding_prediction=noncoding;predicted_type=TE;Parent=AT3TE05960;
Chr3	Merge	gene	1431277	1431513	.	-	.	geneID=Fused_2507;coding_prediction=noncoding;predicted_type=noncoding;ID=Fused_2507;
Chr3	Merge	transcript	1431277	1431513	.	-	.	geneID=Fused_2507;coding_prediction=noncoding;predicted_type=noncoding;ID=Fused_2507.1;Parent=Fused_2507;
Chr3	Merge	exon	1431277	1431513	.	-	.	geneID=Fused_2507;coding_prediction=noncoding;predicted_type=noncoding;Parent=Fused_2507.1;
Chr3	Araport11	gene	1432844	1434436	.	+	.	geneID=AT3TE06050;coding_prediction=noncoding;predicted_type=TE;ID=AT3TE06050;
Chr3	Araport11	transcript	1432844	1434436	.	+	.	geneID=AT3TE06050;coding_prediction=noncoding;predicted_type=TE;ID=AT3TE06050;Parent=AT3TE06050;
Chr3	Araport11	exon	1432844	1434436	.	+	.	geneID=AT3TE06050;coding_prediction=noncoding;predicted_type=TE;Parent=AT3TE06050;
Chr3	Lerv7	gene	1445446	1446596	.	+	.	geneID=Ler_NEW_RNA_F_16243;predicted_type=noncoding;ID=Ler_NEW_RNA_F_16243;
Chr3	Lerv7	transcript	1445446	1446596	.	+	.	geneID=Ler_NEW_RNA_F_16243;predicted_type=noncoding;ID=Ler_NEW_RNA_F_16243.1;Parent=Ler_NEW_RNA_F_16243;
Chr3	Lerv7	exon	1445446	1446596	.	+	.	geneID=Ler_NEW_RNA_F_16243;predicted_type=noncoding;Parent=Ler_NEW_RNA_F_16243.1;
Chr3	Merge	gene	1475468	1477031	.	-	.	geneID=Fused_2512;coding_prediction=noncoding;predicted_type=noncoding;ID=Fused_2512;
Chr3	Merge	transcript	1475468	1477031	.	-	.	geneID=Fused_2512;coding_prediction=noncoding;predicted_type=noncoding;ID=Fused_2512.1;Parent=Fused_2512;
Chr3	Merge	exon	1475468	1477031	.	-	.	geneID=Fused_2512;coding_prediction=noncoding;predicted_type=noncoding;Parent=Fused_2512.1;
Chr3	Benfey	gene	1481517	1481911	.	-	.	geneID=RLFS_020954_rev;coding_prediction=noncoding;predicted_type=noncoding;ID=RLFS_020954_rev;
Chr3	Benfey	transcript	1481517	1481911	.	-	.	geneID=RLFS_020954_rev;coding_prediction=noncoding;predicted_type=noncoding;ID=RLFS_020954_rev;Parent=RLFS_020954_rev;
Chr3	Benfey	exon	1481517	1481911	.	-	.	geneID=RLFS_020954_rev;coding_prediction=noncoding;predicted_type=noncoding;Parent=RLFS_020954_rev;
Chr3	Col	gene	1486841	1487064	.	-	.	geneID=Col_NEW_RNA_R_15365;coding_prediction=noncoding;predicted_type=noncoding;ID=Col_NEW_RNA_R_15365;
Chr3	Col	transcript	1486841	1487064	.	-	.	geneID=Col_NEW_RNA_R_15365;coding_prediction=noncoding;predicted_type=noncoding;ID=Col_NEW_RNA_R_15365.1;Parent=Col_NEW_RNA_R_15365;
Chr3	Col	exon	1486841	1487064	.	-	.	geneID=Col_NEW_RNA_R_15365;coding_prediction=noncoding;predicted_type=noncoding;Parent=Col_NEW_RNA_R_15365.1;
Chr3	CANTATAdb	gene	1487882	1489463	.	-	.	geneID=CNT2086320;coding_prediction=noncoding;predicted_type=noncoding;ID=CNT2086320;
Chr3	CANTATAdb	transcript	1487882	1489463	.	-	.	geneID=CNT2086320;coding_prediction=noncoding;predicted_type=noncoding;ID=CNT2086320;Parent=CNT2086320;
Chr3	CANTATAdb	exon	1487882	1489463	.	-	.	geneID=CNT2086320;coding_prediction=noncoding;predicted_type=noncoding;Parent=CNT2086320;
Chr3	Lerv7	gene	1498243	1498764	.	-	.	geneID=Ler_NEW_RNA_R_16672;coding_prediction=noncoding;predicted_type=noncoding;ID=Ler_NEW_RNA_R_16672;
Chr3	Lerv7	transcript	1498243	1498764	.	-	.	geneID=Ler_NEW_RNA_R_16672;coding_prediction=noncoding;predicted_type=noncoding;ID=Ler_NEW_RNA_R_16672.1;Parent=Ler_NEW_RNA_R_16672;
Chr3	Lerv7	exon	1498243	1498764	.	-	.	geneID=Ler_NEW_RNA_R_16672;coding_prediction=noncoding;predicted_type=noncoding;Parent=Ler_NEW_RNA_R_16672.1;
Chr3	Merge	gene	1499790	1500095	.	+	.	geneID=Fused_2514;coding_prediction=noncoding;predicted_type=noncoding;ID=Fused_2514;
Chr3	Merge	transcript	1499790	1500095	.	+	.	geneID=Fused_2514;coding_prediction=noncoding;predicted_type=noncoding;ID=Fused_2514.1;Parent=Fused_2514;
Chr3	Merge	exon	1499790	1500095	.	+	.	geneID=Fused_2514;coding_prediction=noncoding;predicted_type=noncoding;Parent=Fused_2514.1;
Chr3	Araport11	gene	1511404	1511871	.	-	.	geneID=AT3G05320;coding_prediction=noncoding;predicted_type=coding;ID=AT3G05320;
Chr3	Araport11	transcript	1511404	1511871	.	-	.	geneID=AT3G05320;coding_prediction=noncoding;predicted_type=coding;ID=AT3G05320.2;Parent=AT3G05320;
Chr3	Araport11	exon	1511404	1511871	.	-	.	geneID=AT3G05320;coding_prediction=noncoding;predicted_type=coding;Parent=AT3G05320.2;
Chr3	Col	gene	1512091	1512342	.	+	.	geneID=Col_NEW_RNA_F_15163;coding_prediction=noncoding;predicted_type=noncoding;ID=Col_NEW_RNA_F_15163;
Chr3	Col	transcript	1512091	1512342	.	+	.	geneID=Col_NEW_RNA_F_15163;coding_prediction=noncoding;predicted_type=noncoding;ID=Col_NEW_RNA_F_15163.1;Parent=Col_NEW_RNA_F_15163;
Chr3	Col	exon	1512091	1512342	.	+	.	geneID=Col_NEW_RNA_F_15163;coding_prediction=noncoding;predicted_type=noncoding;Parent=Col_NEW_RNA_F_15163.1;
Chr3	Merge	gene	1517530	1518633	.	+	.	geneID=Fused_2515;coding_prediction=noncoding;predicted_type=noncoding;ID=Fused_2515;
Chr3	Merge	transcript	1517530	1518633	.	+	.	geneID=Fused_2515;coding_prediction=noncoding;predicted_type=noncoding;ID=Fused_2515.1;Parent=Fused_2515;
Chr3	Merge	exon	1517530	1518633	.	+	.	geneID=Fused_2515;coding_prediction=noncoding;predicted_type=noncoding;Parent=Fused_2515.1;
Chr3	Merge	gene	1519565	1521751	.	+	.	geneID=Fused_2516;coding_prediction=noncoding;predicted_type=noncoding;ID=Fused_2516;
Chr3	Merge	transcript	1519565	1521751	.	+	.	geneID=Fused_2516;coding_prediction=noncoding;predicted_type=noncoding;ID=Fused_2516.1;Parent=Fused_2516;
Chr3	Merge	exon	1519565	1521751	.	+	.	geneID=Fused_2516;coding_prediction=noncoding;predicted_type=noncoding;Parent=Fused_2516.1;
Chr3	Merge	gene	1531477	1532483	.	+	.	geneID=Fused_2517;coding_prediction=coding;predicted_type=coding;ID=Fused_2517;
Chr3	Merge	transcript	1531477	1532483	.	+	.	geneID=Fused_2517;coding_prediction=coding;predicted_type=coding;ID=Fused_2517.1;Parent=Fused_2517;
Chr3	Merge	exon	1531477	1532483	.	+	.	geneID=Fused_2517;coding_prediction=coding;predicted_type=coding;Parent=Fused_2517.1;
Chr3	Benfey	gene	1532764	1533611	.	-	.	geneID=At3NC005630_rev;coding_prediction=noncoding;predicted_type=noncoding;ID=At3NC005630_rev;
Chr3	Benfey	transcript	1532764	1533611	.	-	.	geneID=At3NC005630_rev;coding_prediction=noncoding;predicted_type=noncoding;ID=At3NC005630_rev;Parent=At3NC005630_rev;
Chr3	Benfey	exon	1532764	1532936	.	-	.	geneID=At3NC005630_rev;coding_prediction=noncoding;predicted_type=noncoding;Parent=At3NC005630_rev;
Chr3	Benfey	exon	1533031	1533611	.	-	.	geneID=At3NC005630_rev;coding_prediction=noncoding;predicted_type=noncoding;Parent=At3NC005630_rev;
Chr3	Merge	gene	1580953	1581460	.	+	.	geneID=Fused_2519;coding_prediction=noncoding;predicted_type=noncoding;ID=Fused_2519;
Chr3	Merge	transcript	1580953	1581460	.	+	.	geneID=Fused_2519;coding_prediction=noncoding;predicted_type=noncoding;ID=Fused_2519.1;Parent=Fused_2519;
Chr3	Merge	exon	1580953	1581460	.	+	.	geneID=Fused_2519;coding_prediction=noncoding;predicted_type=noncoding;Parent=Fused_2519.1;
Chr3	Merge	gene	1587466	1588078	.	-	.	geneID=Fused_2520;coding_prediction=noncoding;predicted_type=noncoding;ID=Fused_2520;
Chr3	Merge	transcript	1587466	1588078	.	-	.	geneID=Fused_2520;coding_prediction=noncoding;predicted_type=noncoding;ID=Fused_2520.1;Parent=Fused_2520;
Chr3	Merge	exon	1587466	1588078	.	-	.	geneID=Fused_2520;coding_prediction=noncoding;predicted_type=noncoding;Parent=Fused_2520.1;
Chr3	Merge	gene	1589410	1589669	.	-	.	geneID=Fused_2521;coding_prediction=noncoding;predicted_type=noncoding;ID=Fused_2521;
Chr3	Merge	transcript	1589410	1589669	.	-	.	geneID=Fused_2521;coding_prediction=noncoding;predicted_type=noncoding;ID=Fused_2521.1;Parent=Fused_2521;
Chr3	Merge	exon	1589410	1589669	.	-	.	geneID=Fused_2521;coding_prediction=noncoding;predicted_type=noncoding;Parent=Fused_2521.1;
Chr3	Merge	gene	1590022	1590714	.	-	.	geneID=Fused_2522;coding_prediction=noncoding;predicted_type=noncoding;ID=Fused_2522;
Chr3	Merge	transcript	1590022	1590714	.	-	.	geneID=Fused_2522;coding_prediction=noncoding;predicted_type=noncoding;ID=Fused_2522.1;Parent=Fused_2522;
Chr3	Merge	exon	1590022	1590714	.	-	.	geneID=Fused_2522;coding_prediction=noncoding;predicted_type=noncoding;Parent=Fused_2522.1;
Chr3	Araport11	gene	1591630	1591879	.	+	.	geneID=AT3G05490;coding_prediction=noncoding;predicted_type=coding;ID=AT3G05490;
Chr3	Araport11	transcript	1591630	1591879	.	+	.	geneID=AT3G05490;coding_prediction=noncoding;predicted_type=coding;ID=AT3G05490.1;Parent=AT3G05490;
Chr3	Araport11	exon	1591630	1591879	.	+	.	geneID=AT3G05490;coding_prediction=noncoding;predicted_type=coding;Parent=AT3G05490.1;
Chr3	Lerv7	gene	1613494	1613701	.	-	.	geneID=Ler_NEW_RNA_R_16716;coding_prediction=noncoding;predicted_type=noncoding;ID=Ler_NEW_RNA_R_16716;
Chr3	Lerv7	transcript	1613494	1613701	.	-	.	geneID=Ler_NEW_RNA_R_16716;coding_prediction=noncoding;predicted_type=noncoding;ID=Ler_NEW_RNA_R_16716.1;Parent=Ler_NEW_RNA_R_16716;
Chr3	Lerv7	exon	1613494	1613701	.	-	.	geneID=Ler_NEW_RNA_R_16716;coding_prediction=noncoding;predicted_type=noncoding;Parent=Ler_NEW_RNA_R_16716.1;
Chr3	Lerv7	gene	1613970	1614201	.	-	.	geneID=Ler_NEW_RNA_R_16717;coding_prediction=noncoding;predicted_type=noncoding;ID=Ler_NEW_RNA_R_16717;
Chr3	Lerv7	transcript	1613970	1614201	.	-	.	geneID=Ler_NEW_RNA_R_16717;coding_prediction=noncoding;predicted_type=noncoding;ID=Ler_NEW_RNA_R_16717.1;Parent=Ler_NEW_RNA_R_16717;
Chr3	Lerv7	exon	1613970	1614201	.	-	.	geneID=Ler_NEW_RNA_R_16717;coding_prediction=noncoding;predicted_type=noncoding;Parent=Ler_NEW_RNA_R_16717.1;
Chr3	Merge	gene	1621446	1621771	.	-	.	geneID=Fused_2524;coding_prediction=coding;predicted_type=coding;ID=Fused_2524;
Chr3	Merge	transcript	1621446	1621771	.	-	.	geneID=Fused_2524;coding_prediction=coding;predicted_type=coding;ID=Fused_2524.1;Parent=Fused_2524;
Chr3	Merge	exon	1621446	1621771	.	-	.	geneID=Fused_2524;coding_prediction=coding;predicted_type=coding;Parent=Fused_2524.1;
Chr3	RepTAS	gene	1644080	1644533	.	+	.	geneID=At3NC006100;coding_prediction=noncoding;predicted_type=noncoding;ID=At3NC006100;
Chr3	RepTAS	transcript	1644080	1644533	.	+	.	geneID=At3NC006100;coding_prediction=noncoding;predicted_type=noncoding;ID=At3NC006100;Parent=At3NC006100;
Chr3	RepTAS	exon	1644080	1644533	.	+	.	geneID=At3NC006100;coding_prediction=noncoding;predicted_type=noncoding;Parent=At3NC006100;
Chr3	Merge	gene	1652203	1653132	.	-	.	geneID=Fused_2525;coding_prediction=noncoding;predicted_type=noncoding;ID=Fused_2525;
Chr3	Merge	transcript	1652203	1653132	.	-	.	geneID=Fused_2525;coding_prediction=noncoding;predicted_type=noncoding;ID=Fused_2525.1;Parent=Fused_2525;
Chr3	Merge	exon	1652203	1653132	.	-	.	geneID=Fused_2525;coding_prediction=noncoding;predicted_type=noncoding;Parent=Fused_2525.1;
Chr3	Araport11	gene	1656013	1656242	.	+	.	geneID=AT3G01695;coding_prediction=noncoding;predicted_type=structural_RNA;ID=AT3G01695;
Chr3	Araport11	transcript	1656013	1656242	.	+	.	geneID=AT3G01695;coding_prediction=noncoding;predicted_type=structural_RNA;ID=AT3G01695.1;Parent=AT3G01695;
Chr3	Araport11	exon	1656013	1656242	.	+	.	geneID=AT3G01695;coding_prediction=noncoding;predicted_type=structural_RNA;Parent=AT3G01695.1;
Chr3	Araport11	gene	1680011	1680255	.	+	.	geneID=AT3G01715;coding_prediction=noncoding;predicted_type=structural_RNA;ID=AT3G01715;
Chr3	Araport11	transcript	1680011	1680255	.	+	.	geneID=AT3G01715;coding_prediction=noncoding;predicted_type=structural_RNA;ID=AT3G01715.1;Parent=AT3G01715;
Chr3	Araport11	exon	1680011	1680255	.	+	.	geneID=AT3G01715;coding_prediction=noncoding;predicted_type=structural_RNA;Parent=AT3G01715.1;
Chr3	Lerv7	gene	1705388	1705671	.	-	.	geneID=Ler_NEW_RNA_R_16746;coding_prediction=noncoding;predicted_type=noncoding;ID=Ler_NEW_RNA_R_16746;
Chr3	Lerv7	transcript	1705388	1705671	.	-	.	geneID=Ler_NEW_RNA_R_16746;coding_prediction=noncoding;predicted_type=noncoding;ID=Ler_NEW_RNA_R_16746.1;Parent=Ler_NEW_RNA_R_16746;
Chr3	Lerv7	exon	1705388	1705671	.	-	.	geneID=Ler_NEW_RNA_R_16746;coding_prediction=noncoding;predicted_type=noncoding;Parent=Ler_NEW_RNA_R_16746.1;
Chr3	Merge	gene	1724583	1725511	.	-	.	geneID=Fused_2529;coding_prediction=noncoding;predicted_type=noncoding;ID=Fused_2529;
Chr3	Merge	transcript	1724583	1725511	.	-	.	geneID=Fused_2529;coding_prediction=noncoding;predicted_type=noncoding;ID=Fused_2529.1;Parent=Fused_2529;
Chr3	Merge	exon	1724583	1725511	.	-	.	geneID=Fused_2529;coding_prediction=noncoding;predicted_type=noncoding;Parent=Fused_2529.1;
Chr3	Merge	gene	1729944	1733153	.	+	.	geneID=Fused_2530;coding_prediction=coding;predicted_type=coding;ID=Fused_2530;
Chr3	Merge	transcript	1729944	1733153	.	+	.	geneID=Fused_2530;coding_prediction=coding;predicted_type=coding;ID=Fused_2530.1;Parent=Fused_2530;
Chr3	Merge	exon	1729944	1730792	.	+	.	geneID=Fused_2530;coding_prediction=coding;predicted_type=coding;Parent=Fused_2530.1;
Chr3	Merge	exon	1730926	1731111	.	+	.	geneID=Fused_2530;coding_prediction=coding;predicted_type=coding;Parent=Fused_2530.1;
Chr3	Merge	exon	1731203	1731749	.	+	.	geneID=Fused_2530;coding_prediction=coding;predicted_type=coding;Parent=Fused_2530.1;
Chr3	Merge	exon	1731987	1732102	.	+	.	geneID=Fused_2530;coding_prediction=coding;predicted_type=coding;Parent=Fused_2530.1;
Chr3	Merge	exon	1732320	1733153	.	+	.	geneID=Fused_2530;coding_prediction=coding;predicted_type=coding;Parent=Fused_2530.1;
Chr3	Col	gene	1744508	1744781	.	-	.	geneID=Col_NEW_RNA_R_15466;coding_prediction=noncoding;predicted_type=noncoding;ID=Col_NEW_RNA_R_15466;
Chr3	Col	transcript	1744508	1744781	.	-	.	geneID=Col_NEW_RNA_R_15466;coding_prediction=noncoding;predicted_type=noncoding;ID=Col_NEW_RNA_R_15466.1;Parent=Col_NEW_RNA_R_15466;
Chr3	Col	exon	1744508	1744781	.	-	.	geneID=Col_NEW_RNA_R_15466;coding_prediction=noncoding;predicted_type=noncoding;Parent=Col_NEW_RNA_R_15466.1;
Chr3	Merge	gene	1751658	1752374	.	-	.	geneID=Fused_2531;coding_prediction=noncoding;predicted_type=noncoding;ID=Fused_2531;
Chr3	Merge	transcript	1751658	1752374	.	-	.	geneID=Fused_2531;coding_prediction=noncoding;predicted_type=noncoding;ID=Fused_2531.1;Parent=Fused_2531;
Chr3	Merge	exon	1751658	1752374	.	-	.	geneID=Fused_2531;coding_prediction=noncoding;predicted_type=noncoding;Parent=Fused_2531.1;
Chr3	Araport11	gene	1753042	1754035	.	+	.	geneID=AT3G01795;coding_prediction=noncoding;predicted_type=noncoding;ID=AT3G01795;
Chr3	Araport11	transcript	1753042	1754035	.	+	.	geneID=AT3G01795;coding_prediction=noncoding;predicted_type=noncoding;ID=AT3G01795.1;Parent=AT3G01795;
Chr3	Araport11	exon	1753042	1753184	.	+	.	geneID=AT3G01795;coding_prediction=noncoding;predicted_type=noncoding;Parent=AT3G01795.1;
Chr3	Araport11	exon	1753458	1754035	.	+	.	geneID=AT3G01795;coding_prediction=noncoding;predicted_type=noncoding;Parent=AT3G01795.1;
Chr3	Merge	gene	1755389	1755959	.	+	.	geneID=Fused_2532;coding_prediction=coding;predicted_type=coding;ID=Fused_2532;
Chr3	Merge	transcript	1755389	1755959	.	+	.	geneID=Fused_2532;coding_prediction=coding;predicted_type=coding;ID=Fused_2532.1;Parent=Fused_2532;
Chr3	Merge	exon	1755389	1755959	.	+	.	geneID=Fused_2532;coding_prediction=coding;predicted_type=coding;Parent=Fused_2532.1;
Chr3	Merge	gene	1766230	1767262	.	+	.	geneID=Fused_2533;coding_prediction=coding;predicted_type=coding;ID=Fused_2533;
Chr3	Merge	transcript	1766230	1767262	.	+	.	geneID=Fused_2533;coding_prediction=coding;predicted_type=coding;ID=Fused_2533.1;Parent=Fused_2533;
Chr3	Merge	exon	1766230	1766655	.	+	.	geneID=Fused_2533;coding_prediction=coding;predicted_type=coding;Parent=Fused_2533.1;
Chr3	Merge	exon	1766820	1767262	.	+	.	geneID=Fused_2533;coding_prediction=coding;predicted_type=coding;Parent=Fused_2533.1;
Chr3	Araport11	gene	1770539	1770982	.	-	.	geneID=AT3G05932;coding_prediction=noncoding;predicted_type=noncoding;ID=AT3G05932;
Chr3	Araport11	transcript	1770539	1770982	.	-	.	geneID=AT3G05932;coding_prediction=noncoding;predicted_type=noncoding;ID=AT3G05932.1;Parent=AT3G05932;
Chr3	Araport11	exon	1770539	1770982	.	-	.	geneID=AT3G05932;coding_prediction=noncoding;predicted_type=noncoding;Parent=AT3G05932.1;
Chr3	Merge	gene	1773384	1774246	.	+	.	geneID=Fused_2535;coding_prediction=noncoding;predicted_type=noncoding;ID=Fused_2535;
Chr3	Merge	transcript	1773384	1774246	.	+	.	geneID=Fused_2535;coding_prediction=noncoding;predicted_type=noncoding;ID=Fused_2535.1;Parent=Fused_2535;
Chr3	Merge	exon	1773384	1774246	.	+	.	geneID=Fused_2535;coding_prediction=noncoding;predicted_type=noncoding;Parent=Fused_2535.1;
Chr3	Merge	gene	1793400	1793670	.	-	.	geneID=Fused_2538;coding_prediction=noncoding;predicted_type=noncoding;ID=Fused_2538;
Chr3	Merge	transcript	1793400	1793670	.	-	.	geneID=Fused_2538;coding_prediction=noncoding;predicted_type=noncoding;ID=Fused_2538.1;Parent=Fused_2538;
Chr3	Merge	exon	1793400	1793670	.	-	.	geneID=Fused_2538;coding_prediction=noncoding;predicted_type=noncoding;Parent=Fused_2538.1;
Chr3	Merge	gene	1799766	1800095	.	+	.	geneID=Fused_2539;coding_prediction=noncoding;predicted_type=noncoding;ID=Fused_2539;
Chr3	Merge	transcript	1799766	1800095	.	+	.	geneID=Fused_2539;coding_prediction=noncoding;predicted_type=noncoding;ID=Fused_2539.1;Parent=Fused_2539;
Chr3	Merge	exon	1799766	1800095	.	+	.	geneID=Fused_2539;coding_prediction=noncoding;predicted_type=noncoding;Parent=Fused_2539.1;
Chr3	Merge	gene	1820597	1821217	.	+	.	geneID=Fused_2540;coding_prediction=noncoding;predicted_type=noncoding;ID=Fused_2540;
Chr3	Merge	transcript	1820597	1821217	.	+	.	geneID=Fused_2540;coding_prediction=noncoding;predicted_type=noncoding;ID=Fused_2540.1;Parent=Fused_2540;
Chr3	Merge	exon	1820597	1821217	.	+	.	geneID=Fused_2540;coding_prediction=noncoding;predicted_type=noncoding;Parent=Fused_2540.1;
Chr3	Col	gene	1821278	1821654	.	+	.	geneID=Col_NEW_RNA_F_15275;coding_prediction=noncoding;predicted_type=noncoding;ID=Col_NEW_RNA_F_15275;
Chr3	Col	transcript	1821278	1821654	.	+	.	geneID=Col_NEW_RNA_F_15275;coding_prediction=noncoding;predicted_type=noncoding;ID=Col_NEW_RNA_F_15275.1;Parent=Col_NEW_RNA_F_15275;
Chr3	Col	exon	1821278	1821654	.	+	.	geneID=Col_NEW_RNA_F_15275;coding_prediction=noncoding;predicted_type=noncoding;Parent=Col_NEW_RNA_F_15275.1;
Chr3	Lerv7	gene	1822012	1822216	.	+	.	geneID=Ler_NEW_RNA_F_16403;coding_prediction=noncoding;predicted_type=noncoding;ID=Ler_NEW_RNA_F_16403;
Chr3	Lerv7	transcript	1822012	1822216	.	+	.	geneID=Ler_NEW_RNA_F_16403;coding_prediction=noncoding;predicted_type=noncoding;ID=Ler_NEW_RNA_F_16403.1;Parent=Ler_NEW_RNA_F_16403;
Chr3	Lerv7	exon	1822012	1822216	.	+	.	geneID=Ler_NEW_RNA_F_16403;coding_prediction=noncoding;predicted_type=noncoding;Parent=Ler_NEW_RNA_F_16403.1;
Chr3	Merge	gene	1822362	1822620	.	+	.	geneID=Fused_2541;coding_prediction=noncoding;predicted_type=noncoding;ID=Fused_2541;
Chr3	Merge	transcript	1822362	1822620	.	+	.	geneID=Fused_2541;coding_prediction=noncoding;predicted_type=noncoding;ID=Fused_2541.1;Parent=Fused_2541;
Chr3	Merge	exon	1822362	1822620	.	+	.	geneID=Fused_2541;coding_prediction=noncoding;predicted_type=noncoding;Parent=Fused_2541.1;
Chr3	Merge	gene	1827011	1827698	.	+	.	geneID=Fused_2542;coding_prediction=noncoding;predicted_type=noncoding;ID=Fused_2542;
Chr3	Merge	transcript	1827011	1827698	.	+	.	geneID=Fused_2542;coding_prediction=noncoding;predicted_type=noncoding;ID=Fused_2542.1;Parent=Fused_2542;
Chr3	Merge	exon	1827011	1827698	.	+	.	geneID=Fused_2542;coding_prediction=noncoding;predicted_type=noncoding;Parent=Fused_2542.1;
Chr3	Lerv7	gene	1834528	1834736	.	+	.	geneID=Ler_NEW_RNA_F_16411;coding_prediction=noncoding;predicted_type=noncoding;ID=Ler_NEW_RNA_F_16411;
Chr3	Lerv7	transcript	1834528	1834736	.	+	.	geneID=Ler_NEW_RNA_F_16411;coding_prediction=noncoding;predicted_type=noncoding;ID=Ler_NEW_RNA_F_16411.1;Parent=Ler_NEW_RNA_F_16411;
Chr3	Lerv7	exon	1834528	1834736	.	+	.	geneID=Ler_NEW_RNA_F_16411;coding_prediction=noncoding;predicted_type=noncoding;Parent=Ler_NEW_RNA_F_16411.1;
Chr3	Merge	gene	1846109	1846602	.	-	.	geneID=Fused_2543;coding_prediction=noncoding;predicted_type=noncoding;ID=Fused_2543;
Chr3	Merge	transcript	1846109	1846602	.	-	.	geneID=Fused_2543;coding_prediction=noncoding;predicted_type=noncoding;ID=Fused_2543.1;Parent=Fused_2543;
Chr3	Merge	exon	1846109	1846602	.	-	.	geneID=Fused_2543;coding_prediction=noncoding;predicted_type=noncoding;Parent=Fused_2543.1;
Chr3	Merge	gene	1850656	1852002	.	+	.	geneID=Fused_2544;coding_prediction=noncoding;predicted_type=noncoding;ID=Fused_2544;
Chr3	Merge	transcript	1850656	1852002	.	+	.	geneID=Fused_2544;coding_prediction=noncoding;predicted_type=noncoding;ID=Fused_2544.1;Parent=Fused_2544;
Chr3	Merge	exon	1850656	1852002	.	+	.	geneID=Fused_2544;coding_prediction=noncoding;predicted_type=noncoding;Parent=Fused_2544.1;
Chr3	Lerv7	gene	1871551	1871807	.	+	.	geneID=Ler_NEW_RNA_F_16430;coding_prediction=noncoding;predicted_type=noncoding;ID=Ler_NEW_RNA_F_16430;
Chr3	Lerv7	transcript	1871551	1871807	.	+	.	geneID=Ler_NEW_RNA_F_16430;coding_prediction=noncoding;predicted_type=noncoding;ID=Ler_NEW_RNA_F_16430.1;Parent=Ler_NEW_RNA_F_16430;
Chr3	Lerv7	exon	1871551	1871807	.	+	.	geneID=Ler_NEW_RNA_F_16430;coding_prediction=noncoding;predicted_type=noncoding;Parent=Ler_NEW_RNA_F_16430.1;
Chr3	Lerv7	gene	1872800	1873059	.	+	.	geneID=Ler_NEW_RNA_F_16431;coding_prediction=noncoding;predicted_type=noncoding;ID=Ler_NEW_RNA_F_16431;
Chr3	Lerv7	transcript	1872800	1873059	.	+	.	geneID=Ler_NEW_RNA_F_16431;coding_prediction=noncoding;predicted_type=noncoding;ID=Ler_NEW_RNA_F_16431.1;Parent=Ler_NEW_RNA_F_16431;
Chr3	Lerv7	exon	1872800	1873059	.	+	.	geneID=Ler_NEW_RNA_F_16431;coding_prediction=noncoding;predicted_type=noncoding;Parent=Ler_NEW_RNA_F_16431.1;
Chr3	Merge	gene	1875176	1875545	.	-	.	geneID=Fused_2545;coding_prediction=noncoding;predicted_type=noncoding;ID=Fused_2545;
Chr3	Merge	transcript	1875176	1875545	.	-	.	geneID=Fused_2545;coding_prediction=noncoding;predicted_type=noncoding;ID=Fused_2545.1;Parent=Fused_2545;
Chr3	Merge	exon	1875176	1875545	.	-	.	geneID=Fused_2545;coding_prediction=noncoding;predicted_type=noncoding;Parent=Fused_2545.1;
Chr3	Merge	gene	1884296	1884999	.	-	.	geneID=Fused_2546;coding_prediction=noncoding;predicted_type=noncoding;ID=Fused_2546;
Chr3	Merge	transcript	1884296	1884999	.	-	.	geneID=Fused_2546;coding_prediction=noncoding;predicted_type=noncoding;ID=Fused_2546.1;Parent=Fused_2546;
Chr3	Merge	exon	1884296	1884999	.	-	.	geneID=Fused_2546;coding_prediction=noncoding;predicted_type=noncoding;Parent=Fused_2546.1;
Chr3	Lerv7	gene	1888111	1888318	.	+	.	geneID=Ler_NEW_RNA_F_16439;coding_prediction=noncoding;predicted_type=noncoding;ID=Ler_NEW_RNA_F_16439;
Chr3	Lerv7	transcript	1888111	1888318	.	+	.	geneID=Ler_NEW_RNA_F_16439;coding_prediction=noncoding;predicted_type=noncoding;ID=Ler_NEW_RNA_F_16439.1;Parent=Ler_NEW_RNA_F_16439;
Chr3	Lerv7	exon	1888111	1888318	.	+	.	geneID=Ler_NEW_RNA_F_16439;coding_prediction=noncoding;predicted_type=noncoding;Parent=Ler_NEW_RNA_F_16439.1;
Chr3	Merge	gene	1890040	1891934	.	+	.	geneID=Fused_2547;coding_prediction=coding;predicted_type=coding;ID=Fused_2547;
Chr3	Merge	transcript	1890040	1891934	.	+	.	geneID=Fused_2547;coding_prediction=coding;predicted_type=coding;ID=Fused_2547.1;Parent=Fused_2547;
Chr3	Merge	exon	1890040	1891934	.	+	.	geneID=Fused_2547;coding_prediction=coding;predicted_type=coding;Parent=Fused_2547.1;
Chr3	Lerv7	gene	1926194	1926715	.	-	.	geneID=Ler_NEW_RNA_R_16828;coding_prediction=noncoding;predicted_type=noncoding;ID=Ler_NEW_RNA_R_16828;
Chr3	Lerv7	transcript	1926194	1926715	.	-	.	geneID=Ler_NEW_RNA_R_16828;coding_prediction=noncoding;predicted_type=noncoding;ID=Ler_NEW_RNA_R_16828.1;Parent=Ler_NEW_RNA_R_16828;
Chr3	Lerv7	exon	1926194	1926715	.	-	.	geneID=Ler_NEW_RNA_R_16828;coding_prediction=noncoding;predicted_type=noncoding;Parent=Ler_NEW_RNA_R_16828.1;
Chr3	Col	gene	1935468	1935810	.	+	.	geneID=Col_NEW_RNA_F_15331;coding_prediction=noncoding;predicted_type=noncoding;ID=Col_NEW_RNA_F_15331;
Chr3	Col	transcript	1935468	1935810	.	+	.	geneID=Col_NEW_RNA_F_15331;coding_prediction=noncoding;predicted_type=noncoding;ID=Col_NEW_RNA_F_15331.1;Parent=Col_NEW_RNA_F_15331;
Chr3	Col	exon	1935468	1935810	.	+	.	geneID=Col_NEW_RNA_F_15331;coding_prediction=noncoding;predicted_type=noncoding;Parent=Col_NEW_RNA_F_15331.1;
Chr3	Benfey	gene	1950116	1950818	.	-	.	geneID=At3NC007220_rev;coding_prediction=noncoding;predicted_type=noncoding;ID=At3NC007220_rev;
Chr3	Benfey	transcript	1950116	1950818	.	-	.	geneID=At3NC007220_rev;coding_prediction=noncoding;predicted_type=noncoding;ID=At3NC007220_rev;Parent=At3NC007220_rev;
Chr3	Benfey	exon	1950116	1950479	.	-	.	geneID=At3NC007220_rev;coding_prediction=noncoding;predicted_type=noncoding;Parent=At3NC007220_rev;
Chr3	Benfey	gene	1950536	1951025	.	+	.	geneID=At3NC007220_fwd;coding_prediction=noncoding;predicted_type=noncoding;ID=At3NC007220_fwd;
Chr3	Benfey	transcript	1950536	1951025	.	+	.	geneID=At3NC007220_fwd;coding_prediction=noncoding;predicted_type=noncoding;ID=At3NC007220_fwd;Parent=At3NC007220_fwd;
Chr3	Benfey	exon	1950536	1951025	.	+	.	geneID=At3NC007220_fwd;coding_prediction=noncoding;predicted_type=noncoding;Parent=At3NC007220_fwd;
Chr3	Benfey	exon	1950578	1950818	.	-	.	geneID=At3NC007220_rev;coding_prediction=noncoding;predicted_type=noncoding;Parent=At3NC007220_rev;
Chr3	Lerv7	gene	1954216	1954539	.	+	.	geneID=Ler_NEW_RNA_F_16475;coding_prediction=noncoding;predicted_type=noncoding;ID=Ler_NEW_RNA_F_16475;
Chr3	Lerv7	transcript	1954216	1954539	.	+	.	geneID=Ler_NEW_RNA_F_16475;coding_prediction=noncoding;predicted_type=noncoding;ID=Ler_NEW_RNA_F_16475.1;Parent=Ler_NEW_RNA_F_16475;
Chr3	Lerv7	exon	1954216	1954539	.	+	.	geneID=Ler_NEW_RNA_F_16475;coding_prediction=noncoding;predicted_type=noncoding;Parent=Ler_NEW_RNA_F_16475.1;
Chr3	CANTATAdb	gene	1956140	1956410	.	-	.	geneID=CNT2088518;coding_prediction=noncoding;predicted_type=noncoding;ID=CNT2088518;
Chr3	CANTATAdb	transcript	1956140	1956410	.	-	.	geneID=CNT2088518;coding_prediction=noncoding;predicted_type=noncoding;ID=CNT2088518;Parent=CNT2088518;
Chr3	CANTATAdb	exon	1956140	1956410	.	-	.	geneID=CNT2088518;coding_prediction=noncoding;predicted_type=noncoding;Parent=CNT2088518;
Chr3	CANTATAdb	gene	1956874	1960314	.	-	.	geneID=CNT2085435;coding_prediction=noncoding;predicted_type=noncoding;ID=CNT2085435;
Chr3	CANTATAdb	transcript	1956874	1960314	.	-	.	geneID=CNT2085435;coding_prediction=noncoding;predicted_type=noncoding;ID=CNT2085435;Parent=CNT2085435;
Chr3	CANTATAdb	exon	1956874	1958735	.	-	.	geneID=CNT2085435;coding_prediction=noncoding;predicted_type=noncoding;Parent=CNT2085435;
Chr3	CANTATAdb	exon	1958761	1960314	.	-	.	geneID=CNT2085435;coding_prediction=noncoding;predicted_type=noncoding;Parent=CNT2085435;
Chr3	Araport11	gene	1960055	1961235	.	+	.	geneID=AT3G06435;coding_prediction=noncoding;predicted_type=coding;ID=AT3G06435;
Chr3	Araport11	transcript	1960055	1961235	.	+	.	geneID=AT3G06435;coding_prediction=noncoding;predicted_type=coding;ID=AT3G06435.1;Parent=AT3G06435;
Chr3	Araport11	exon	1960055	1961235	.	+	.	geneID=AT3G06435;coding_prediction=noncoding;predicted_type=coding;Parent=AT3G06435.1;
Chr3	Araport11	gene	1966813	1967334	.	+	.	geneID=AT3G06436;coding_prediction=coding;predicted_type=coding;ID=AT3G06436;
Chr3	Araport11	transcript	1966813	1967334	.	+	.	geneID=AT3G06436;coding_prediction=coding;predicted_type=coding;ID=AT3G06436.1;Parent=AT3G06436;
Chr3	Araport11	exon	1966813	1967334	.	+	.	geneID=AT3G06436;coding_prediction=coding;predicted_type=coding;Parent=AT3G06436.1;
Chr3	Araport11	gene	1967715	1968142	.	+	.	geneID=AT3TE08295;coding_prediction=noncoding;predicted_type=TE;ID=AT3TE08295;
Chr3	Araport11	transcript	1967715	1968142	.	+	.	geneID=AT3TE08295;coding_prediction=noncoding;predicted_type=TE;ID=AT3TE08295;Parent=AT3TE08295;
Chr3	Araport11	exon	1967715	1968142	.	+	.	geneID=AT3TE08295;coding_prediction=noncoding;predicted_type=TE;Parent=AT3TE08295;
Chr3	Merge	gene	1977171	1978529	.	-	.	geneID=Fused_2552;coding_prediction=noncoding;predicted_type=noncoding;ID=Fused_2552;
Chr3	Merge	transcript	1977171	1978529	.	-	.	geneID=Fused_2552;coding_prediction=noncoding;predicted_type=noncoding;ID=Fused_2552.1;Parent=Fused_2552;
Chr3	Merge	exon	1977171	1978529	.	-	.	geneID=Fused_2552;coding_prediction=noncoding;predicted_type=noncoding;Parent=Fused_2552.1;
Chr3	Merge	gene	1980595	1981481	.	-	.	geneID=Fused_2553;coding_prediction=noncoding;predicted_type=noncoding;ID=Fused_2553;
Chr3	Merge	transcript	1980595	1981481	.	-	.	geneID=Fused_2553;coding_prediction=noncoding;predicted_type=noncoding;ID=Fused_2553.1;Parent=Fused_2553;
Chr3	Merge	exon	1980595	1981481	.	-	.	geneID=Fused_2553;coding_prediction=noncoding;predicted_type=noncoding;Parent=Fused_2553.1;
Chr3	Araport11	gene	1982587	1982822	.	+	.	geneID=AT3TE08370;coding_prediction=noncoding;predicted_type=TE;ID=AT3TE08370;
Chr3	Araport11	transcript	1982587	1982822	.	+	.	geneID=AT3TE08370;coding_prediction=noncoding;predicted_type=TE;ID=AT3TE08370;Parent=AT3TE08370;
Chr3	Araport11	exon	1982587	1982822	.	+	.	geneID=AT3TE08370;coding_prediction=noncoding;predicted_type=TE;Parent=AT3TE08370;
Chr3	Merge	gene	2009046	2009519	.	-	.	geneID=Fused_2554;coding_prediction=noncoding;predicted_type=noncoding;ID=Fused_2554;
Chr3	Merge	transcript	2009046	2009519	.	-	.	geneID=Fused_2554;coding_prediction=noncoding;predicted_type=noncoding;ID=Fused_2554.1;Parent=Fused_2554;
Chr3	Merge	exon	2009046	2009519	.	-	.	geneID=Fused_2554;coding_prediction=noncoding;predicted_type=noncoding;Parent=Fused_2554.1;
Chr3	Merge	gene	2011065	2011288	.	-	.	geneID=Fused_2555;coding_prediction=noncoding;predicted_type=noncoding;ID=Fused_2555;
Chr3	Merge	transcript	2011065	2011288	.	-	.	geneID=Fused_2555;coding_prediction=noncoding;predicted_type=noncoding;ID=Fused_2555.1;Parent=Fused_2555;
Chr3	Merge	exon	2011065	2011288	.	-	.	geneID=Fused_2555;coding_prediction=noncoding;predicted_type=noncoding;Parent=Fused_2555.1;
Chr3	CANTATAdb	gene	2011738	2011966	.	-	.	geneID=CNT2088145;coding_prediction=noncoding;predicted_type=noncoding;ID=CNT2088145;
Chr3	CANTATAdb	transcript	2011738	2011966	.	-	.	geneID=CNT2088145;coding_prediction=noncoding;predicted_type=noncoding;ID=CNT2088145;Parent=CNT2088145;
Chr3	CANTATAdb	exon	2011738	2011966	.	-	.	geneID=CNT2088145;coding_prediction=noncoding;predicted_type=noncoding;Parent=CNT2088145;
Chr3	Merge	gene	2031560	2031799	.	+	.	geneID=Fused_2556;coding_prediction=noncoding;predicted_type=noncoding;ID=Fused_2556;
Chr3	Merge	transcript	2031560	2031799	.	+	.	geneID=Fused_2556;coding_prediction=noncoding;predicted_type=noncoding;ID=Fused_2556.1;Parent=Fused_2556;
Chr3	Merge	exon	2031560	2031799	.	+	.	geneID=Fused_2556;coding_prediction=noncoding;predicted_type=noncoding;Parent=Fused_2556.1;
Chr3	Merge	gene	2049384	2049975	.	+	.	geneID=Fused_2557;coding_prediction=noncoding;predicted_type=noncoding;ID=Fused_2557;
Chr3	Merge	transcript	2049384	2049975	.	+	.	geneID=Fused_2557;coding_prediction=noncoding;predicted_type=noncoding;ID=Fused_2557.1;Parent=Fused_2557;
Chr3	Merge	exon	2049384	2049975	.	+	.	geneID=Fused_2557;coding_prediction=noncoding;predicted_type=noncoding;Parent=Fused_2557.1;
Chr3	Benfey	gene	2065897	2067985	.	+	.	geneID=At3NC007640_fwd;coding_prediction=coding;predicted_type=noncoding;ID=At3NC007640_fwd;
Chr3	Benfey	transcript	2065897	2067985	.	+	.	geneID=At3NC007640_fwd;coding_prediction=coding;predicted_type=noncoding;ID=At3NC007640_fwd;Parent=At3NC007640_fwd;
Chr3	Benfey	exon	2065897	2067985	.	+	.	geneID=At3NC007640_fwd;coding_prediction=coding;predicted_type=noncoding;Parent=At3NC007640_fwd;
Chr3	Merge	gene	2119842	2120107	.	-	.	geneID=Fused_2561;coding_prediction=noncoding;predicted_type=noncoding;ID=Fused_2561;
Chr3	Merge	transcript	2119842	2120107	.	-	.	geneID=Fused_2561;coding_prediction=noncoding;predicted_type=noncoding;ID=Fused_2561.1;Parent=Fused_2561;
Chr3	Merge	exon	2119842	2120107	.	-	.	geneID=Fused_2561;coding_prediction=noncoding;predicted_type=noncoding;Parent=Fused_2561.1;
Chr3	Araport11	gene	2139754	2140948	.	-	.	geneID=AT3G01895;coding_prediction=noncoding;predicted_type=noncoding;ID=AT3G01895;
Chr3	Araport11	transcript	2139754	2140948	.	-	.	geneID=AT3G01895;coding_prediction=noncoding;predicted_type=noncoding;ID=AT3G01895.1;Parent=AT3G01895;
Chr3	Araport11	exon	2139754	2140948	.	-	.	geneID=AT3G01895;coding_prediction=noncoding;predicted_type=noncoding;Parent=AT3G01895.1;
Chr3	Merge	gene	2141820	2142398	.	+	.	geneID=Fused_2563;coding_prediction=noncoding;predicted_type=noncoding;ID=Fused_2563;
Chr3	Merge	transcript	2141820	2142398	.	+	.	geneID=Fused_2563;coding_prediction=noncoding;predicted_type=noncoding;ID=Fused_2563.1;Parent=Fused_2563;
Chr3	Merge	exon	2141820	2142398	.	+	.	geneID=Fused_2563;coding_prediction=noncoding;predicted_type=noncoding;Parent=Fused_2563.1;
Chr3	Araport11	gene	2150445	2152547	.	-	.	geneID=AT3G06820;coding_prediction=noncoding;predicted_type=coding;ID=AT3G06820;
Chr3	Araport11	transcript	2150445	2152547	.	-	.	geneID=AT3G06820;coding_prediction=noncoding;predicted_type=coding;ID=AT3G06820.2;Parent=AT3G06820;
Chr3	Araport11	exon	2150445	2152547	.	-	.	geneID=AT3G06820;coding_prediction=noncoding;predicted_type=coding;Parent=AT3G06820.2;
Chr3	Merge	gene	2173369	2173935	.	-	.	geneID=Fused_2565;coding_prediction=noncoding;predicted_type=noncoding;ID=Fused_2565;
Chr3	Merge	transcript	2173369	2173935	.	-	.	geneID=Fused_2565;coding_prediction=noncoding;predicted_type=noncoding;ID=Fused_2565.1;Parent=Fused_2565;
Chr3	Merge	exon	2173369	2173935	.	-	.	geneID=Fused_2565;coding_prediction=noncoding;predicted_type=noncoding;Parent=Fused_2565.1;
Chr3	Lerv7	gene	2181797	2182003	.	+	.	geneID=Ler_NEW_RNA_F_16579;coding_prediction=noncoding;predicted_type=noncoding;ID=Ler_NEW_RNA_F_16579;
Chr3	Lerv7	transcript	2181797	2182003	.	+	.	geneID=Ler_NEW_RNA_F_16579;coding_prediction=noncoding;predicted_type=noncoding;ID=Ler_NEW_RNA_F_16579.1;Parent=Ler_NEW_RNA_F_16579;
Chr3	Lerv7	exon	2181797	2182003	.	+	.	geneID=Ler_NEW_RNA_F_16579;coding_prediction=noncoding;predicted_type=noncoding;Parent=Ler_NEW_RNA_F_16579.1;
Chr3	Merge	gene	2202823	2203969	.	-	.	geneID=Fused_2566;coding_prediction=coding;predicted_type=coding;ID=Fused_2566;
Chr3	Merge	transcript	2202823	2203969	.	-	.	geneID=Fused_2566;coding_prediction=coding;predicted_type=coding;ID=Fused_2566.1;Parent=Fused_2566;
Chr3	Merge	exon	2202823	2203969	.	-	.	geneID=Fused_2566;coding_prediction=coding;predicted_type=coding;Parent=Fused_2566.1;
Chr3	Lerv7	gene	2204213	2204471	.	-	.	geneID=Ler_NEW_RNA_R_16950;coding_prediction=noncoding;predicted_type=noncoding;ID=Ler_NEW_RNA_R_16950;
Chr3	Lerv7	transcript	2204213	2204471	.	-	.	geneID=Ler_NEW_RNA_R_16950;coding_prediction=noncoding;predicted_type=noncoding;ID=Ler_NEW_RNA_R_16950.1;Parent=Ler_NEW_RNA_R_16950;
Chr3	Lerv7	exon	2204213	2204471	.	-	.	geneID=Ler_NEW_RNA_R_16950;coding_prediction=noncoding;predicted_type=noncoding;Parent=Ler_NEW_RNA_R_16950.1;
Chr3	Merge	gene	2205974	2207028	.	-	.	geneID=Fused_2567;coding_prediction=coding;predicted_type=coding;ID=Fused_2567;
Chr3	Merge	transcript	2205974	2207028	.	-	.	geneID=Fused_2567;coding_prediction=coding;predicted_type=coding;ID=Fused_2567.1;Parent=Fused_2567;
Chr3	Merge	exon	2205974	2207028	.	-	.	geneID=Fused_2567;coding_prediction=coding;predicted_type=coding;Parent=Fused_2567.1;
Chr3	Merge	gene	2217559	2218179	.	+	.	geneID=Fused_2568;coding_prediction=noncoding;predicted_type=noncoding;ID=Fused_2568;
Chr3	Merge	transcript	2217559	2218179	.	+	.	geneID=Fused_2568;coding_prediction=noncoding;predicted_type=noncoding;ID=Fused_2568.1;Parent=Fused_2568;
Chr3	Merge	exon	2217559	2218179	.	+	.	geneID=Fused_2568;coding_prediction=noncoding;predicted_type=noncoding;Parent=Fused_2568.1;
Chr3	Araport11	gene	2219389	2220006	.	+	.	geneID=AT3TE09350;coding_prediction=noncoding;predicted_type=TE;ID=AT3TE09350;
Chr3	Araport11	transcript	2219389	2219712	.	+	.	geneID=AT3TE09350;coding_prediction=noncoding;predicted_type=TE;ID=AT3TE09350;Parent=AT3TE09350;
Chr3	Araport11	exon	2219389	2219712	.	+	.	geneID=AT3TE09350;coding_prediction=noncoding;predicted_type=TE;Parent=AT3TE09350;
Chr3	Araport11	transcript	2219777	2220006	.	+	.	geneID=AT3TE09350;coding_prediction=noncoding;predicted_type=TE;ID=AT3TE09350;Parent=AT3TE09350;
Chr3	Araport11	exon	2219777	2220006	.	+	.	geneID=AT3TE09350;coding_prediction=noncoding;predicted_type=TE;Parent=AT3TE09350;
Chr3	Merge	gene	2226024	2226435	.	+	.	geneID=Fused_2570;coding_prediction=noncoding;predicted_type=noncoding;ID=Fused_2570;
Chr3	Merge	transcript	2226024	2226435	.	+	.	geneID=Fused_2570;coding_prediction=noncoding;predicted_type=noncoding;ID=Fused_2570.1;Parent=Fused_2570;
Chr3	Merge	exon	2226024	2226435	.	+	.	geneID=Fused_2570;coding_prediction=noncoding;predicted_type=noncoding;Parent=Fused_2570.1;
Chr3	Araport11	gene	2250916	2251966	.	-	.	geneID=AT3G01935;coding_prediction=coding;predicted_type=noncoding;ID=AT3G01935;
Chr3	Araport11	transcript	2250916	2251966	.	-	.	geneID=AT3G01935;coding_prediction=coding;predicted_type=noncoding;ID=AT3G01935.1;Parent=AT3G01935;
Chr3	Araport11	exon	2250916	2251966	.	-	.	geneID=AT3G01935;coding_prediction=coding;predicted_type=noncoding;Parent=AT3G01935.1;
Chr3	Merge	gene	2254159	2254646	.	+	.	geneID=Fused_2574;coding_prediction=noncoding;predicted_type=noncoding;ID=Fused_2574;
Chr3	Merge	transcript	2254159	2254646	.	+	.	geneID=Fused_2574;coding_prediction=noncoding;predicted_type=noncoding;ID=Fused_2574.1;Parent=Fused_2574;
Chr3	Merge	exon	2254159	2254646	.	+	.	geneID=Fused_2574;coding_prediction=noncoding;predicted_type=noncoding;Parent=Fused_2574.1;
Chr3	CANTATAdb	gene	2294601	2295157	.	-	.	geneID=CNT2088914;coding_prediction=noncoding;predicted_type=noncoding;ID=CNT2088914;
Chr3	CANTATAdb	transcript	2294601	2295157	.	-	.	geneID=CNT2088914;coding_prediction=noncoding;predicted_type=noncoding;ID=CNT2088914;Parent=CNT2088914;
Chr3	CANTATAdb	exon	2294601	2295157	.	-	.	geneID=CNT2088914;coding_prediction=noncoding;predicted_type=noncoding;Parent=CNT2088914;
Chr3	Araport11	gene	2315924	2316128	.	+	.	geneID=AT3TE09750;coding_prediction=noncoding;predicted_type=TE;ID=AT3TE09750;
Chr3	Araport11	transcript	2315924	2316128	.	+	.	geneID=AT3TE09750;coding_prediction=noncoding;predicted_type=TE;ID=AT3TE09750;Parent=AT3TE09750;
Chr3	Araport11	exon	2315924	2316128	.	+	.	geneID=AT3TE09750;coding_prediction=noncoding;predicted_type=TE;Parent=AT3TE09750;
Chr3	Merge	gene	2328874	2330709	.	+	.	geneID=Fused_2580;coding_prediction=noncoding;predicted_type=noncoding;ID=Fused_2580;
Chr3	Merge	transcript	2328874	2330709	.	+	.	geneID=Fused_2580;coding_prediction=noncoding;predicted_type=noncoding;ID=Fused_2580.1;Parent=Fused_2580;
Chr3	Merge	exon	2328874	2330709	.	+	.	geneID=Fused_2580;coding_prediction=noncoding;predicted_type=noncoding;Parent=Fused_2580.1;
Chr3	Merge	gene	2332439	2332713	.	+	.	geneID=Fused_2581;coding_prediction=noncoding;predicted_type=noncoding;ID=Fused_2581;
Chr3	Merge	transcript	2332439	2332713	.	+	.	geneID=Fused_2581;coding_prediction=noncoding;predicted_type=noncoding;ID=Fused_2581.1;Parent=Fused_2581;
Chr3	Merge	exon	2332439	2332713	.	+	.	geneID=Fused_2581;coding_prediction=noncoding;predicted_type=noncoding;Parent=Fused_2581.1;
Chr3	Lerv7	gene	2339604	2340181	.	+	.	geneID=Ler_NEW_RNA_F_16655;coding_prediction=noncoding;predicted_type=noncoding;ID=Ler_NEW_RNA_F_16655;
Chr3	Lerv7	transcript	2339604	2340181	.	+	.	geneID=Ler_NEW_RNA_F_16655;coding_prediction=noncoding;predicted_type=noncoding;ID=Ler_NEW_RNA_F_16655.1;Parent=Ler_NEW_RNA_F_16655;
Chr3	Lerv7	exon	2339604	2340181	.	+	.	geneID=Ler_NEW_RNA_F_16655;coding_prediction=noncoding;predicted_type=noncoding;Parent=Ler_NEW_RNA_F_16655.1;
Chr3	Merge	gene	2344365	2345481	.	-	.	geneID=Fused_2582;coding_prediction=noncoding;predicted_type=noncoding;ID=Fused_2582;
Chr3	Merge	transcript	2344365	2345481	.	-	.	geneID=Fused_2582;coding_prediction=noncoding;predicted_type=noncoding;ID=Fused_2582.1;Parent=Fused_2582;
Chr3	Merge	exon	2344365	2345481	.	-	.	geneID=Fused_2582;coding_prediction=noncoding;predicted_type=noncoding;Parent=Fused_2582.1;
Chr3	Lerv7	gene	2352503	2352817	.	-	.	geneID=Ler_NEW_RNA_R_17009;coding_prediction=noncoding;predicted_type=noncoding;ID=Ler_NEW_RNA_R_17009;
Chr3	Lerv7	transcript	2352503	2352817	.	-	.	geneID=Ler_NEW_RNA_R_17009;coding_prediction=noncoding;predicted_type=noncoding;ID=Ler_NEW_RNA_R_17009.1;Parent=Ler_NEW_RNA_R_17009;
Chr3	Lerv7	exon	2352503	2352817	.	-	.	geneID=Ler_NEW_RNA_R_17009;coding_prediction=noncoding;predicted_type=noncoding;Parent=Ler_NEW_RNA_R_17009.1;
Chr3	Merge	gene	2353081	2353501	.	-	.	geneID=Fused_2583;coding_prediction=noncoding;predicted_type=noncoding;ID=Fused_2583;
Chr3	Merge	transcript	2353081	2353501	.	-	.	geneID=Fused_2583;coding_prediction=noncoding;predicted_type=noncoding;ID=Fused_2583.1;Parent=Fused_2583;
Chr3	Merge	exon	2353081	2353501	.	-	.	geneID=Fused_2583;coding_prediction=noncoding;predicted_type=noncoding;Parent=Fused_2583.1;
Chr3	Merge	gene	2361997	2363218	.	-	.	geneID=Fused_2584;coding_prediction=noncoding;predicted_type=noncoding;ID=Fused_2584;
Chr3	Merge	transcript	2361997	2363218	.	-	.	geneID=Fused_2584;coding_prediction=noncoding;predicted_type=noncoding;ID=Fused_2584.1;Parent=Fused_2584;
Chr3	Merge	exon	2361997	2363218	.	-	.	geneID=Fused_2584;coding_prediction=noncoding;predicted_type=noncoding;Parent=Fused_2584.1;
Chr3	Lerv7	gene	2370029	2370286	.	+	.	geneID=Ler_NEW_RNA_F_16666;coding_prediction=noncoding;predicted_type=noncoding;ID=Ler_NEW_RNA_F_16666;
Chr3	Lerv7	transcript	2370029	2370286	.	+	.	geneID=Ler_NEW_RNA_F_16666;coding_prediction=noncoding;predicted_type=noncoding;ID=Ler_NEW_RNA_F_16666.1;Parent=Ler_NEW_RNA_F_16666;
Chr3	Lerv7	exon	2370029	2370286	.	+	.	geneID=Ler_NEW_RNA_F_16666;coding_prediction=noncoding;predicted_type=noncoding;Parent=Ler_NEW_RNA_F_16666.1;
Chr3	Lerv7	gene	2384012	2384214	.	+	.	geneID=Ler_NEW_RNA_F_16675;coding_prediction=coding;predicted_type=coding;ID=Ler_NEW_RNA_F_16675;
Chr3	Lerv7	transcript	2384012	2384214	.	+	.	geneID=Ler_NEW_RNA_F_16675;coding_prediction=coding;predicted_type=coding;ID=Ler_NEW_RNA_F_16675.1;Parent=Ler_NEW_RNA_F_16675;
Chr3	Lerv7	exon	2384012	2384214	.	+	.	geneID=Ler_NEW_RNA_F_16675;coding_prediction=coding;predicted_type=coding;Parent=Ler_NEW_RNA_F_16675.1;
Chr3	Araport11	gene	2390797	2391287	.	+	.	geneID=AT3G01995;coding_prediction=noncoding;predicted_type=noncoding;ID=AT3G01995;
Chr3	Araport11	transcript	2390797	2391287	.	+	.	geneID=AT3G01995;coding_prediction=noncoding;predicted_type=noncoding;ID=AT3G01995.1;Parent=AT3G01995;
Chr3	Araport11	exon	2390797	2391287	.	+	.	geneID=AT3G01995;coding_prediction=noncoding;predicted_type=noncoding;Parent=AT3G01995.1;
Chr3	Col	gene	2407463	2407664	.	-	.	geneID=Col_NEW_RNA_R_15732;coding_prediction=noncoding;predicted_type=noncoding;ID=Col_NEW_RNA_R_15732;
Chr3	Col	transcript	2407463	2407664	.	-	.	geneID=Col_NEW_RNA_R_15732;coding_prediction=noncoding;predicted_type=noncoding;ID=Col_NEW_RNA_R_15732.1;Parent=Col_NEW_RNA_R_15732;
Chr3	Col	exon	2407463	2407664	.	-	.	geneID=Col_NEW_RNA_R_15732;coding_prediction=noncoding;predicted_type=noncoding;Parent=Col_NEW_RNA_R_15732.1;
Chr3	Lerv7	gene	2409008	2409351	.	+	.	geneID=Ler_NEW_RNA_F_16690;coding_prediction=noncoding;predicted_type=noncoding;ID=Ler_NEW_RNA_F_16690;
Chr3	Lerv7	transcript	2409008	2409351	.	+	.	geneID=Ler_NEW_RNA_F_16690;coding_prediction=noncoding;predicted_type=noncoding;ID=Ler_NEW_RNA_F_16690.1;Parent=Ler_NEW_RNA_F_16690;
Chr3	Lerv7	exon	2409008	2409351	.	+	.	geneID=Ler_NEW_RNA_F_16690;coding_prediction=noncoding;predicted_type=noncoding;Parent=Ler_NEW_RNA_F_16690.1;
Chr3	Merge	gene	2416421	2417357	.	+	.	geneID=Fused_2588;coding_prediction=noncoding;predicted_type=noncoding;ID=Fused_2588;
Chr3	Merge	transcript	2416421	2417357	.	+	.	geneID=Fused_2588;coding_prediction=noncoding;predicted_type=noncoding;ID=Fused_2588.1;Parent=Fused_2588;
Chr3	Merge	exon	2416421	2417357	.	+	.	geneID=Fused_2588;coding_prediction=noncoding;predicted_type=noncoding;Parent=Fused_2588.1;
Chr3	Merge	gene	2423075	2423525	.	-	.	geneID=Fused_2589;coding_prediction=noncoding;predicted_type=noncoding;ID=Fused_2589;
Chr3	Merge	transcript	2423075	2423525	.	-	.	geneID=Fused_2589;coding_prediction=noncoding;predicted_type=noncoding;ID=Fused_2589.1;Parent=Fused_2589;
Chr3	Merge	exon	2423075	2423525	.	-	.	geneID=Fused_2589;coding_prediction=noncoding;predicted_type=noncoding;Parent=Fused_2589.1;
Chr3	Merge	gene	2454332	2454650	.	-	.	geneID=Fused_2590;coding_prediction=noncoding;predicted_type=noncoding;ID=Fused_2590;
Chr3	Merge	transcript	2454332	2454650	.	-	.	geneID=Fused_2590;coding_prediction=noncoding;predicted_type=noncoding;ID=Fused_2590.1;Parent=Fused_2590;
Chr3	Merge	exon	2454332	2454650	.	-	.	geneID=Fused_2590;coding_prediction=noncoding;predicted_type=noncoding;Parent=Fused_2590.1;
Chr3	Merge	gene	2463489	2463761	.	-	.	geneID=Fused_2591;coding_prediction=noncoding;predicted_type=noncoding;ID=Fused_2591;
Chr3	Merge	transcript	2463489	2463761	.	-	.	geneID=Fused_2591;coding_prediction=noncoding;predicted_type=noncoding;ID=Fused_2591.1;Parent=Fused_2591;
Chr3	Merge	exon	2463489	2463761	.	-	.	geneID=Fused_2591;coding_prediction=noncoding;predicted_type=noncoding;Parent=Fused_2591.1;
Chr3	Merge	gene	2480725	2480999	.	-	.	geneID=Fused_2592;coding_prediction=noncoding;predicted_type=noncoding;ID=Fused_2592;
Chr3	Merge	transcript	2480725	2480999	.	-	.	geneID=Fused_2592;coding_prediction=noncoding;predicted_type=noncoding;ID=Fused_2592.1;Parent=Fused_2592;
Chr3	Merge	exon	2480725	2480999	.	-	.	geneID=Fused_2592;coding_prediction=noncoding;predicted_type=noncoding;Parent=Fused_2592.1;
Chr3	Lerv7	gene	2482706	2483060	.	-	.	geneID=Ler_NEW_RNA_R_17074;coding_prediction=noncoding;predicted_type=noncoding;ID=Ler_NEW_RNA_R_17074;
Chr3	Lerv7	transcript	2482706	2483060	.	-	.	geneID=Ler_NEW_RNA_R_17074;coding_prediction=noncoding;predicted_type=noncoding;ID=Ler_NEW_RNA_R_17074.1;Parent=Ler_NEW_RNA_R_17074;
Chr3	Lerv7	exon	2482706	2483060	.	-	.	geneID=Ler_NEW_RNA_R_17074;coding_prediction=noncoding;predicted_type=noncoding;Parent=Ler_NEW_RNA_R_17074.1;
Chr3	Merge	gene	2483218	2483705	.	-	.	geneID=Fused_2593;coding_prediction=noncoding;predicted_type=noncoding;ID=Fused_2593;
Chr3	Merge	transcript	2483218	2483705	.	-	.	geneID=Fused_2593;coding_prediction=noncoding;predicted_type=noncoding;ID=Fused_2593.1;Parent=Fused_2593;
Chr3	Merge	exon	2483218	2483705	.	-	.	geneID=Fused_2593;coding_prediction=noncoding;predicted_type=noncoding;Parent=Fused_2593.1;
Chr3	Merge	gene	2484864	2485272	.	-	.	geneID=Fused_2594;coding_prediction=noncoding;predicted_type=noncoding;ID=Fused_2594;
Chr3	Merge	transcript	2484864	2485272	.	-	.	geneID=Fused_2594;coding_prediction=noncoding;predicted_type=noncoding;ID=Fused_2594.1;Parent=Fused_2594;
Chr3	Merge	exon	2484864	2485272	.	-	.	geneID=Fused_2594;coding_prediction=noncoding;predicted_type=noncoding;Parent=Fused_2594.1;
Chr3	Merge	gene	2490664	2491274	.	-	.	geneID=Fused_2595;coding_prediction=noncoding;predicted_type=noncoding;ID=Fused_2595;
Chr3	Merge	transcript	2490664	2491274	.	-	.	geneID=Fused_2595;coding_prediction=noncoding;predicted_type=noncoding;ID=Fused_2595.1;Parent=Fused_2595;
Chr3	Merge	exon	2490664	2491274	.	-	.	geneID=Fused_2595;coding_prediction=noncoding;predicted_type=noncoding;Parent=Fused_2595.1;
Chr3	CANTATAdb	gene	2507432	2508944	.	-	.	geneID=CNT2086414;coding_prediction=noncoding;predicted_type=noncoding;ID=CNT2086414;
Chr3	CANTATAdb	transcript	2507432	2508944	.	-	.	geneID=CNT2086414;coding_prediction=noncoding;predicted_type=noncoding;ID=CNT2086414;Parent=CNT2086414;
Chr3	CANTATAdb	exon	2507432	2508944	.	-	.	geneID=CNT2086414;coding_prediction=noncoding;predicted_type=noncoding;Parent=CNT2086414;
Chr3	Merge	gene	2511021	2511295	.	-	.	geneID=Fused_2598;coding_prediction=noncoding;predicted_type=noncoding;ID=Fused_2598;
Chr3	Merge	transcript	2511021	2511295	.	-	.	geneID=Fused_2598;coding_prediction=noncoding;predicted_type=noncoding;ID=Fused_2598.1;Parent=Fused_2598;
Chr3	Merge	exon	2511021	2511295	.	-	.	geneID=Fused_2598;coding_prediction=noncoding;predicted_type=noncoding;Parent=Fused_2598.1;
Chr3	Merge	gene	2512465	2512672	.	-	.	geneID=Fused_2599;coding_prediction=noncoding;predicted_type=noncoding;ID=Fused_2599;
Chr3	Merge	transcript	2512465	2512672	.	-	.	geneID=Fused_2599;coding_prediction=noncoding;predicted_type=noncoding;ID=Fused_2599.1;Parent=Fused_2599;
Chr3	Merge	exon	2512465	2512672	.	-	.	geneID=Fused_2599;coding_prediction=noncoding;predicted_type=noncoding;Parent=Fused_2599.1;
Chr3	Col	gene	2532672	2532901	.	-	.	geneID=Col_NEW_RNA_R_15787;coding_prediction=noncoding;predicted_type=noncoding;ID=Col_NEW_RNA_R_15787;
Chr3	Col	transcript	2532672	2532901	.	-	.	geneID=Col_NEW_RNA_R_15787;coding_prediction=noncoding;predicted_type=noncoding;ID=Col_NEW_RNA_R_15787.1;Parent=Col_NEW_RNA_R_15787;
Chr3	Col	exon	2532672	2532901	.	-	.	geneID=Col_NEW_RNA_R_15787;coding_prediction=noncoding;predicted_type=noncoding;Parent=Col_NEW_RNA_R_15787.1;
Chr3	Lerv7	gene	2561717	2561951	.	-	.	geneID=Ler_NEW_RNA_R_17122;coding_prediction=noncoding;predicted_type=noncoding;ID=Ler_NEW_RNA_R_17122;
Chr3	Lerv7	transcript	2561717	2561951	.	-	.	geneID=Ler_NEW_RNA_R_17122;coding_prediction=noncoding;predicted_type=noncoding;ID=Ler_NEW_RNA_R_17122.1;Parent=Ler_NEW_RNA_R_17122;
Chr3	Lerv7	exon	2561717	2561951	.	-	.	geneID=Ler_NEW_RNA_R_17122;coding_prediction=noncoding;predicted_type=noncoding;Parent=Ler_NEW_RNA_R_17122.1;
Chr3	Araport11	gene	2576635	2577264	.	+	.	geneID=AT3G00260;coding_prediction=coding;predicted_type=noncoding;ID=AT3G00260;
Chr3	Araport11	transcript	2576635	2577264	.	+	.	geneID=AT3G00260;coding_prediction=coding;predicted_type=noncoding;ID=AT3G00260.1;Parent=AT3G00260;
Chr3	Araport11	exon	2576635	2577264	.	+	.	geneID=AT3G00260;coding_prediction=coding;predicted_type=noncoding;Parent=AT3G00260.1;
Chr3	Lerv7	gene	2579728	2579948	.	+	.	geneID=Ler_NEW_RNA_F_16750;coding_prediction=noncoding;predicted_type=noncoding;ID=Ler_NEW_RNA_F_16750;
Chr3	Lerv7	transcript	2579728	2579948	.	+	.	geneID=Ler_NEW_RNA_F_16750;coding_prediction=noncoding;predicted_type=noncoding;ID=Ler_NEW_RNA_F_16750.1;Parent=Ler_NEW_RNA_F_16750;
Chr3	Lerv7	exon	2579728	2579948	.	+	.	geneID=Ler_NEW_RNA_F_16750;coding_prediction=noncoding;predicted_type=noncoding;Parent=Ler_NEW_RNA_F_16750.1;
Chr3	Merge	gene	2583188	2583403	.	-	.	geneID=Fused_2601;coding_prediction=noncoding;predicted_type=noncoding;ID=Fused_2601;
Chr3	Merge	transcript	2583188	2583403	.	-	.	geneID=Fused_2601;coding_prediction=noncoding;predicted_type=noncoding;ID=Fused_2601.1;Parent=Fused_2601;
Chr3	Merge	exon	2583188	2583403	.	-	.	geneID=Fused_2601;coding_prediction=noncoding;predicted_type=noncoding;Parent=Fused_2601.1;
Chr3	Merge	gene	2586873	2587084	.	+	.	geneID=Fused_2602;coding_prediction=noncoding;predicted_type=noncoding;ID=Fused_2602;
Chr3	Merge	transcript	2586873	2587084	.	+	.	geneID=Fused_2602;coding_prediction=noncoding;predicted_type=noncoding;ID=Fused_2602.1;Parent=Fused_2602;
Chr3	Merge	exon	2586873	2587084	.	+	.	geneID=Fused_2602;coding_prediction=noncoding;predicted_type=noncoding;Parent=Fused_2602.1;
Chr3	Merge	gene	2593425	2593899	.	-	.	geneID=Fused_2603;coding_prediction=noncoding;predicted_type=noncoding;ID=Fused_2603;
Chr3	Merge	transcript	2593425	2593899	.	-	.	geneID=Fused_2603;coding_prediction=noncoding;predicted_type=noncoding;ID=Fused_2603.1;Parent=Fused_2603;
Chr3	Merge	exon	2593425	2593899	.	-	.	geneID=Fused_2603;coding_prediction=noncoding;predicted_type=noncoding;Parent=Fused_2603.1;
Chr3	CANTATAdb	gene	2602804	2603471	.	+	.	geneID=CNT2084888;coding_prediction=coding;predicted_type=noncoding;ID=CNT2084888;
Chr3	CANTATAdb	transcript	2602804	2603023	.	+	.	geneID=CNT2084888;coding_prediction=coding;predicted_type=noncoding;ID=CNT2084888;Parent=CNT2084888;
Chr3	CANTATAdb	exon	2602804	2603023	.	+	.	geneID=CNT2084888;coding_prediction=coding;predicted_type=noncoding;Parent=CNT2084888;
Chr3	CANTATAdb	transcript	2603143	2603471	.	+	.	geneID=CNT2084888;coding_prediction=coding;predicted_type=noncoding;ID=CNT2084888;Parent=CNT2084888;
Chr3	CANTATAdb	exon	2603143	2603471	.	+	.	geneID=CNT2084888;coding_prediction=coding;predicted_type=noncoding;Parent=CNT2084888;
Chr3	Merge	gene	2609162	2610809	.	-	.	geneID=Fused_2606;coding_prediction=coding;predicted_type=coding;ID=Fused_2606;
Chr3	Merge	transcript	2609162	2610809	.	-	.	geneID=Fused_2606;coding_prediction=coding;predicted_type=coding;ID=Fused_2606.1;Parent=Fused_2606;
Chr3	Merge	exon	2609162	2610809	.	-	.	geneID=Fused_2606;coding_prediction=coding;predicted_type=coding;Parent=Fused_2606.1;
Chr3	Merge	gene	2612484	2612699	.	+	.	geneID=Fused_2607;coding_prediction=noncoding;predicted_type=noncoding;ID=Fused_2607;
Chr3	Merge	transcript	2612484	2612699	.	+	.	geneID=Fused_2607;coding_prediction=noncoding;predicted_type=noncoding;ID=Fused_2607.1;Parent=Fused_2607;
Chr3	Merge	exon	2612484	2612699	.	+	.	geneID=Fused_2607;coding_prediction=noncoding;predicted_type=noncoding;Parent=Fused_2607.1;
Chr3	CANTATAdb	gene	2618223	2619174	.	-	.	geneID=CNT2088753;coding_prediction=noncoding;predicted_type=noncoding;ID=CNT2088753;
Chr3	CANTATAdb	transcript	2618223	2618526	.	-	.	geneID=CNT2088753;coding_prediction=noncoding;predicted_type=noncoding;ID=CNT2088753;Parent=CNT2088753;
Chr3	CANTATAdb	exon	2618223	2618526	.	-	.	geneID=CNT2088753;coding_prediction=noncoding;predicted_type=noncoding;Parent=CNT2088753;
Chr3	CANTATAdb	transcript	2618874	2619174	.	-	.	geneID=CNT2088753;coding_prediction=noncoding;predicted_type=noncoding;ID=CNT2088753;Parent=CNT2088753;
Chr3	CANTATAdb	exon	2618874	2619174	.	-	.	geneID=CNT2088753;coding_prediction=noncoding;predicted_type=noncoding;Parent=CNT2088753;
Chr3	Lerv7	gene	2621003	2621217	.	-	.	geneID=Ler_NEW_RNA_R_17148;coding_prediction=noncoding;predicted_type=noncoding;ID=Ler_NEW_RNA_R_17148;
Chr3	Lerv7	transcript	2621003	2621217	.	-	.	geneID=Ler_NEW_RNA_R_17148;coding_prediction=noncoding;predicted_type=noncoding;ID=Ler_NEW_RNA_R_17148.1;Parent=Ler_NEW_RNA_R_17148;
Chr3	Lerv7	exon	2621003	2621217	.	-	.	geneID=Ler_NEW_RNA_R_17148;coding_prediction=noncoding;predicted_type=noncoding;Parent=Ler_NEW_RNA_R_17148.1;
Chr3	Merge	gene	2631565	2631794	.	-	.	geneID=Fused_2609;coding_prediction=noncoding;predicted_type=noncoding;ID=Fused_2609;
Chr3	Merge	transcript	2631565	2631794	.	-	.	geneID=Fused_2609;coding_prediction=noncoding;predicted_type=noncoding;ID=Fused_2609.1;Parent=Fused_2609;
Chr3	Merge	exon	2631565	2631794	.	-	.	geneID=Fused_2609;coding_prediction=noncoding;predicted_type=noncoding;Parent=Fused_2609.1;
Chr3	Merge	gene	2634691	2635057	.	-	.	geneID=Fused_2610;coding_prediction=noncoding;predicted_type=noncoding;ID=Fused_2610;
Chr3	Merge	transcript	2634691	2635057	.	-	.	geneID=Fused_2610;coding_prediction=noncoding;predicted_type=noncoding;ID=Fused_2610.1;Parent=Fused_2610;
Chr3	Merge	exon	2634691	2635057	.	-	.	geneID=Fused_2610;coding_prediction=noncoding;predicted_type=noncoding;Parent=Fused_2610.1;
Chr3	Merge	gene	2645093	2645369	.	+	.	geneID=Fused_2612;coding_prediction=noncoding;predicted_type=noncoding;ID=Fused_2612;
Chr3	Merge	transcript	2645093	2645369	.	+	.	geneID=Fused_2612;coding_prediction=noncoding;predicted_type=noncoding;ID=Fused_2612.1;Parent=Fused_2612;
Chr3	Merge	exon	2645093	2645369	.	+	.	geneID=Fused_2612;coding_prediction=noncoding;predicted_type=noncoding;Parent=Fused_2612.1;
Chr3	Merge	gene	2646755	2648469	.	+	.	geneID=Fused_2613;coding_prediction=noncoding;predicted_type=noncoding;ID=Fused_2613;
Chr3	Merge	transcript	2646755	2648469	.	+	.	geneID=Fused_2613;coding_prediction=noncoding;predicted_type=noncoding;ID=Fused_2613.1;Parent=Fused_2613;
Chr3	Merge	exon	2646755	2648469	.	+	.	geneID=Fused_2613;coding_prediction=noncoding;predicted_type=noncoding;Parent=Fused_2613.1;
Chr3	Lerv7	gene	2665272	2665561	.	-	.	geneID=Ler_NEW_RNA_R_17164;coding_prediction=noncoding;predicted_type=noncoding;ID=Ler_NEW_RNA_R_17164;
Chr3	Lerv7	transcript	2665272	2665561	.	-	.	geneID=Ler_NEW_RNA_R_17164;coding_prediction=noncoding;predicted_type=noncoding;ID=Ler_NEW_RNA_R_17164.1;Parent=Ler_NEW_RNA_R_17164;
Chr3	Lerv7	exon	2665272	2665561	.	-	.	geneID=Ler_NEW_RNA_R_17164;coding_prediction=noncoding;predicted_type=noncoding;Parent=Ler_NEW_RNA_R_17164.1;
Chr3	Araport11	gene	2699695	2701814	.	+	.	geneID=AT3G08880;coding_prediction=noncoding;predicted_type=coding;ID=AT3G08880;
Chr3	Araport11	transcript	2699695	2701814	.	+	.	geneID=AT3G08880;coding_prediction=noncoding;predicted_type=coding;ID=AT3G08880.1;Parent=AT3G08880;
Chr3	Araport11	exon	2699695	2701814	.	+	.	geneID=AT3G08880;coding_prediction=noncoding;predicted_type=coding;Parent=AT3G08880.1;
Chr3	Araport11	gene	2704606	2705074	.	+	.	geneID=AT3G02085;coding_prediction=coding;predicted_type=noncoding;ID=AT3G02085;
Chr3	Araport11	transcript	2704606	2705074	.	+	.	geneID=AT3G02085;coding_prediction=coding;predicted_type=noncoding;ID=AT3G02085.1;Parent=AT3G02085;
Chr3	Araport11	exon	2704606	2705074	.	+	.	geneID=AT3G02085;coding_prediction=coding;predicted_type=noncoding;Parent=AT3G02085.1;
Chr3	Col	gene	2745948	2746259	.	-	.	geneID=Col_NEW_RNA_R_15880;coding_prediction=coding;predicted_type=coding;ID=Col_NEW_RNA_R_15880;
Chr3	Col	transcript	2745948	2746259	.	-	.	geneID=Col_NEW_RNA_R_15880;coding_prediction=coding;predicted_type=coding;ID=Col_NEW_RNA_R_15880.1;Parent=Col_NEW_RNA_R_15880;
Chr3	Col	exon	2745948	2746259	.	-	.	geneID=Col_NEW_RNA_R_15880;coding_prediction=coding;predicted_type=coding;Parent=Col_NEW_RNA_R_15880.1;
Chr3	Merge	gene	2746767	2747505	.	-	.	geneID=Fused_2616;coding_prediction=noncoding;predicted_type=noncoding;ID=Fused_2616;
Chr3	Merge	transcript	2746767	2747505	.	-	.	geneID=Fused_2616;coding_prediction=noncoding;predicted_type=noncoding;ID=Fused_2616.1;Parent=Fused_2616;
Chr3	Merge	exon	2746767	2747505	.	-	.	geneID=Fused_2616;coding_prediction=noncoding;predicted_type=noncoding;Parent=Fused_2616.1;
Chr3	Merge	gene	2748401	2749658	.	-	.	geneID=Fused_2617;coding_prediction=noncoding;predicted_type=noncoding;ID=Fused_2617;
Chr3	Merge	transcript	2748401	2749658	.	-	.	geneID=Fused_2617;coding_prediction=noncoding;predicted_type=noncoding;ID=Fused_2617.1;Parent=Fused_2617;
Chr3	Merge	exon	2748401	2749658	.	-	.	geneID=Fused_2617;coding_prediction=noncoding;predicted_type=noncoding;Parent=Fused_2617.1;
Chr3	Merge	gene	2749784	2751790	.	-	.	geneID=Fused_2618;coding_prediction=noncoding;predicted_type=noncoding;ID=Fused_2618;
Chr3	Merge	transcript	2749784	2751790	.	-	.	geneID=Fused_2618;coding_prediction=noncoding;predicted_type=noncoding;ID=Fused_2618.1;Parent=Fused_2618;
Chr3	Merge	exon	2749784	2751790	.	-	.	geneID=Fused_2618;coding_prediction=noncoding;predicted_type=noncoding;Parent=Fused_2618.1;
Chr3	Lerv7	gene	2753094	2753463	.	+	.	geneID=Ler_NEW_RNA_F_16832;coding_prediction=noncoding;predicted_type=noncoding;ID=Ler_NEW_RNA_F_16832;
Chr3	Lerv7	transcript	2753094	2753463	.	+	.	geneID=Ler_NEW_RNA_F_16832;coding_prediction=noncoding;predicted_type=noncoding;ID=Ler_NEW_RNA_F_16832.1;Parent=Ler_NEW_RNA_F_16832;
Chr3	Lerv7	exon	2753094	2753463	.	+	.	geneID=Ler_NEW_RNA_F_16832;coding_prediction=noncoding;predicted_type=noncoding;Parent=Ler_NEW_RNA_F_16832.1;
Chr3	Merge	gene	2763940	2766488	.	+	.	geneID=Fused_2619;coding_prediction=noncoding;predicted_type=noncoding;ID=Fused_2619;
Chr3	Merge	transcript	2763940	2766488	.	+	.	geneID=Fused_2619;coding_prediction=noncoding;predicted_type=noncoding;ID=Fused_2619.1;Parent=Fused_2619;
Chr3	Merge	exon	2763940	2765413	.	+	.	geneID=Fused_2619;coding_prediction=noncoding;predicted_type=noncoding;Parent=Fused_2619.1;
Chr3	Merge	exon	2765524	2766488	.	+	.	geneID=Fused_2619;coding_prediction=noncoding;predicted_type=noncoding;Parent=Fused_2619.1;
Chr3	Lerv7	gene	2778159	2778366	.	+	.	geneID=Ler_NEW_RNA_F_16841;coding_prediction=noncoding;predicted_type=noncoding;ID=Ler_NEW_RNA_F_16841;
Chr3	Lerv7	transcript	2778159	2778366	.	+	.	geneID=Ler_NEW_RNA_F_16841;coding_prediction=noncoding;predicted_type=noncoding;ID=Ler_NEW_RNA_F_16841.1;Parent=Ler_NEW_RNA_F_16841;
Chr3	Lerv7	exon	2778159	2778366	.	+	.	geneID=Ler_NEW_RNA_F_16841;coding_prediction=noncoding;predicted_type=noncoding;Parent=Ler_NEW_RNA_F_16841.1;
Chr3	Araport11	gene	2780639	2781031	.	+	.	geneID=AT3G02105;coding_prediction=noncoding;predicted_type=noncoding;ID=AT3G02105;
Chr3	Araport11	transcript	2780639	2781031	.	+	.	geneID=AT3G02105;coding_prediction=noncoding;predicted_type=noncoding;ID=AT3G02105.1;Parent=AT3G02105;
Chr3	Araport11	exon	2780639	2781031	.	+	.	geneID=AT3G02105;coding_prediction=noncoding;predicted_type=noncoding;Parent=AT3G02105.1;
Chr3	Merge	gene	2818168	2818395	.	+	.	geneID=Fused_2621;coding_prediction=noncoding;predicted_type=noncoding;ID=Fused_2621;
Chr3	Merge	transcript	2818168	2818395	.	+	.	geneID=Fused_2621;coding_prediction=noncoding;predicted_type=noncoding;ID=Fused_2621.1;Parent=Fused_2621;
Chr3	Merge	exon	2818168	2818395	.	+	.	geneID=Fused_2621;coding_prediction=noncoding;predicted_type=noncoding;Parent=Fused_2621.1;
Chr3	Lerv7	gene	2819734	2819989	.	+	.	geneID=Ler_NEW_RNA_F_16852;coding_prediction=noncoding;predicted_type=noncoding;ID=Ler_NEW_RNA_F_16852;
Chr3	Lerv7	transcript	2819734	2819989	.	+	.	geneID=Ler_NEW_RNA_F_16852;coding_prediction=noncoding;predicted_type=noncoding;ID=Ler_NEW_RNA_F_16852.1;Parent=Ler_NEW_RNA_F_16852;
Chr3	Lerv7	exon	2819734	2819989	.	+	.	geneID=Ler_NEW_RNA_F_16852;coding_prediction=noncoding;predicted_type=noncoding;Parent=Ler_NEW_RNA_F_16852.1;
Chr3	Lerv7	gene	2834212	2834844	.	-	.	geneID=Ler_NEW_RNA_R_17240;coding_prediction=noncoding;predicted_type=noncoding;ID=Ler_NEW_RNA_R_17240;
Chr3	Lerv7	transcript	2834212	2834844	.	-	.	geneID=Ler_NEW_RNA_R_17240;coding_prediction=noncoding;predicted_type=noncoding;ID=Ler_NEW_RNA_R_17240.1;Parent=Ler_NEW_RNA_R_17240;
Chr3	Lerv7	exon	2834212	2834844	.	-	.	geneID=Ler_NEW_RNA_R_17240;coding_prediction=noncoding;predicted_type=noncoding;Parent=Ler_NEW_RNA_R_17240.1;
Chr3	Merge	gene	2836491	2836845	.	+	.	geneID=Fused_2622;coding_prediction=coding;predicted_type=coding;ID=Fused_2622;
Chr3	Merge	transcript	2836491	2836845	.	+	.	geneID=Fused_2622;coding_prediction=coding;predicted_type=coding;ID=Fused_2622.1;Parent=Fused_2622;
Chr3	Merge	exon	2836491	2836845	.	+	.	geneID=Fused_2622;coding_prediction=coding;predicted_type=coding;Parent=Fused_2622.1;
Chr3	Lerv7	gene	2836952	2837194	.	+	.	geneID=Ler_NEW_RNA_F_16861;coding_prediction=coding;predicted_type=coding;ID=Ler_NEW_RNA_F_16861;
Chr3	Lerv7	transcript	2836952	2837194	.	+	.	geneID=Ler_NEW_RNA_F_16861;coding_prediction=coding;predicted_type=coding;ID=Ler_NEW_RNA_F_16861.1;Parent=Ler_NEW_RNA_F_16861;
Chr3	Lerv7	exon	2836952	2837194	.	+	.	geneID=Ler_NEW_RNA_F_16861;coding_prediction=coding;predicted_type=coding;Parent=Ler_NEW_RNA_F_16861.1;
Chr3	Lerv7	gene	2839412	2839683	.	+	.	geneID=Ler_NEW_RNA_F_16864;coding_prediction=noncoding;predicted_type=noncoding;ID=Ler_NEW_RNA_F_16864;
Chr3	Lerv7	transcript	2839412	2839683	.	+	.	geneID=Ler_NEW_RNA_F_16864;coding_prediction=noncoding;predicted_type=noncoding;ID=Ler_NEW_RNA_F_16864.1;Parent=Ler_NEW_RNA_F_16864;
Chr3	Lerv7	exon	2839412	2839683	.	+	.	geneID=Ler_NEW_RNA_F_16864;coding_prediction=noncoding;predicted_type=noncoding;Parent=Ler_NEW_RNA_F_16864.1;
Chr3	Benfey	gene	2840079	2840439	.	+	.	geneID=At3NC010150_fwd;coding_prediction=noncoding;predicted_type=noncoding;ID=At3NC010150_fwd;
Chr3	Benfey	transcript	2840079	2840439	.	+	.	geneID=At3NC010150_fwd;coding_prediction=noncoding;predicted_type=noncoding;ID=At3NC010150_fwd;Parent=At3NC010150_fwd;
Chr3	Benfey	exon	2840079	2840439	.	+	.	geneID=At3NC010150_fwd;coding_prediction=noncoding;predicted_type=noncoding;Parent=At3NC010150_fwd;
Chr3	Merge	gene	2843283	2844453	.	+	.	geneID=Fused_2623;coding_prediction=coding;predicted_type=coding;ID=Fused_2623;
Chr3	Merge	transcript	2843283	2844453	.	+	.	geneID=Fused_2623;coding_prediction=coding;predicted_type=coding;ID=Fused_2623.1;Parent=Fused_2623;
Chr3	Merge	exon	2843283	2844453	.	+	.	geneID=Fused_2623;coding_prediction=coding;predicted_type=coding;Parent=Fused_2623.1;
Chr3	Merge	gene	2872992	2873310	.	-	.	geneID=Fused_2624;coding_prediction=noncoding;predicted_type=noncoding;ID=Fused_2624;
Chr3	Merge	transcript	2872992	2873310	.	-	.	geneID=Fused_2624;coding_prediction=noncoding;predicted_type=noncoding;ID=Fused_2624.1;Parent=Fused_2624;
Chr3	Merge	exon	2872992	2873310	.	-	.	geneID=Fused_2624;coding_prediction=noncoding;predicted_type=noncoding;Parent=Fused_2624.1;
Chr3	Lerv7	gene	2881195	2882081	.	-	.	geneID=Ler_NEW_RNA_R_17262;coding_prediction=coding;predicted_type=coding;ID=Ler_NEW_RNA_R_17262;
Chr3	Lerv7	transcript	2881195	2882081	.	-	.	geneID=Ler_NEW_RNA_R_17262;coding_prediction=coding;predicted_type=coding;ID=Ler_NEW_RNA_R_17262.1;Parent=Ler_NEW_RNA_R_17262;
Chr3	Lerv7	exon	2881195	2882081	.	-	.	geneID=Ler_NEW_RNA_R_17262;coding_prediction=coding;predicted_type=coding;Parent=Ler_NEW_RNA_R_17262.1;
Chr3	Merge	gene	2898235	2898691	.	+	.	geneID=Fused_2625;coding_prediction=coding;predicted_type=coding;ID=Fused_2625;
Chr3	Merge	transcript	2898235	2898691	.	+	.	geneID=Fused_2625;coding_prediction=coding;predicted_type=coding;ID=Fused_2625.1;Parent=Fused_2625;
Chr3	Merge	exon	2898235	2898691	.	+	.	geneID=Fused_2625;coding_prediction=coding;predicted_type=coding;Parent=Fused_2625.1;
Chr3	Merge	gene	2898783	2899579	.	+	.	geneID=Fused_2626;coding_prediction=coding;predicted_type=coding;ID=Fused_2626;
Chr3	Merge	transcript	2898783	2899579	.	+	.	geneID=Fused_2626;coding_prediction=coding;predicted_type=coding;ID=Fused_2626.1;Parent=Fused_2626;
Chr3	Merge	exon	2898783	2899579	.	+	.	geneID=Fused_2626;coding_prediction=coding;predicted_type=coding;Parent=Fused_2626.1;
Chr3	Merge	gene	2909744	2910077	.	+	.	geneID=Fused_2627;coding_prediction=noncoding;predicted_type=noncoding;ID=Fused_2627;
Chr3	Merge	transcript	2909744	2910077	.	+	.	geneID=Fused_2627;coding_prediction=noncoding;predicted_type=noncoding;ID=Fused_2627.1;Parent=Fused_2627;
Chr3	Merge	exon	2909744	2910077	.	+	.	geneID=Fused_2627;coding_prediction=noncoding;predicted_type=noncoding;Parent=Fused_2627.1;
Chr3	Merge	gene	2937949	2939255	.	+	.	geneID=Fused_2628;coding_prediction=noncoding;predicted_type=noncoding;ID=Fused_2628;
Chr3	Merge	transcript	2937949	2939255	.	+	.	geneID=Fused_2628;coding_prediction=noncoding;predicted_type=noncoding;ID=Fused_2628.1;Parent=Fused_2628;
Chr3	Merge	exon	2937949	2939255	.	+	.	geneID=Fused_2628;coding_prediction=noncoding;predicted_type=noncoding;Parent=Fused_2628.1;
Chr3	Merge	gene	2948622	2948878	.	-	.	geneID=Fused_2629;coding_prediction=noncoding;predicted_type=noncoding;ID=Fused_2629;
Chr3	Merge	transcript	2948622	2948878	.	-	.	geneID=Fused_2629;coding_prediction=noncoding;predicted_type=noncoding;ID=Fused_2629.1;Parent=Fused_2629;
Chr3	Merge	exon	2948622	2948878	.	-	.	geneID=Fused_2629;coding_prediction=noncoding;predicted_type=noncoding;Parent=Fused_2629.1;
Chr3	Merge	gene	2949246	2949770	.	-	.	geneID=Fused_2630;coding_prediction=coding;predicted_type=coding;ID=Fused_2630;
Chr3	Merge	transcript	2949246	2949770	.	-	.	geneID=Fused_2630;coding_prediction=coding;predicted_type=coding;ID=Fused_2630.1;Parent=Fused_2630;
Chr3	Merge	exon	2949246	2949770	.	-	.	geneID=Fused_2630;coding_prediction=coding;predicted_type=coding;Parent=Fused_2630.1;
Chr3	Lerv7	gene	2961490	2961989	.	-	.	geneID=Ler_NEW_RNA_R_17300;coding_prediction=coding;predicted_type=coding;ID=Ler_NEW_RNA_R_17300;
Chr3	Lerv7	transcript	2961490	2961989	.	-	.	geneID=Ler_NEW_RNA_R_17300;coding_prediction=coding;predicted_type=coding;ID=Ler_NEW_RNA_R_17300.1;Parent=Ler_NEW_RNA_R_17300;
Chr3	Lerv7	exon	2961490	2961989	.	-	.	geneID=Ler_NEW_RNA_R_17300;coding_prediction=coding;predicted_type=coding;Parent=Ler_NEW_RNA_R_17300.1;
Chr3	Araport11	gene	2965728	2966137	.	-	.	geneID=AT3TE12470;coding_prediction=coding;predicted_type=TE;ID=AT3TE12470;
Chr3	Araport11	transcript	2965728	2966137	.	-	.	geneID=AT3TE12470;coding_prediction=coding;predicted_type=TE;ID=AT3TE12470;Parent=AT3TE12470;
Chr3	Araport11	exon	2965728	2966137	.	-	.	geneID=AT3TE12470;coding_prediction=coding;predicted_type=TE;Parent=AT3TE12470;
Chr3	Araport11	gene	2967290	2967557	.	-	.	geneID=AT3G02215;coding_prediction=noncoding;predicted_type=noncoding;ID=AT3G02215;
Chr3	Araport11	transcript	2967290	2967557	.	-	.	geneID=AT3G02215;coding_prediction=noncoding;predicted_type=noncoding;ID=AT3G02215.1;Parent=AT3G02215;
Chr3	Araport11	exon	2967290	2967557	.	-	.	geneID=AT3G02215;coding_prediction=noncoding;predicted_type=noncoding;Parent=AT3G02215.1;
Chr3	Lerv7	gene	2981524	2981874	.	+	.	geneID=Ler_NEW_RNA_F_16917;coding_prediction=noncoding;predicted_type=noncoding;ID=Ler_NEW_RNA_F_16917;
Chr3	Lerv7	transcript	2981524	2981874	.	+	.	geneID=Ler_NEW_RNA_F_16917;coding_prediction=noncoding;predicted_type=noncoding;ID=Ler_NEW_RNA_F_16917.1;Parent=Ler_NEW_RNA_F_16917;
Chr3	Lerv7	exon	2981524	2981874	.	+	.	geneID=Ler_NEW_RNA_F_16917;coding_prediction=noncoding;predicted_type=noncoding;Parent=Ler_NEW_RNA_F_16917.1;
Chr3	Merge	gene	2991485	2991748	.	+	.	geneID=Fused_2631;coding_prediction=noncoding;predicted_type=noncoding;ID=Fused_2631;
Chr3	Merge	transcript	2991485	2991748	.	+	.	geneID=Fused_2631;coding_prediction=noncoding;predicted_type=noncoding;ID=Fused_2631.1;Parent=Fused_2631;
Chr3	Merge	exon	2991485	2991748	.	+	.	geneID=Fused_2631;coding_prediction=noncoding;predicted_type=noncoding;Parent=Fused_2631.1;
Chr3	Merge	gene	2998947	3001056	.	+	.	geneID=Fused_2632;coding_prediction=coding;predicted_type=coding;ID=Fused_2632;
Chr3	Merge	transcript	2998947	3001056	.	+	.	geneID=Fused_2632;coding_prediction=coding;predicted_type=coding;ID=Fused_2632.1;Parent=Fused_2632;
Chr3	Merge	exon	2998947	3001056	.	+	.	geneID=Fused_2632;coding_prediction=coding;predicted_type=coding;Parent=Fused_2632.1;
Chr3	Merge	gene	3009344	3009613	.	-	.	geneID=Fused_2633;coding_prediction=coding;predicted_type=coding;ID=Fused_2633;
Chr3	Merge	transcript	3009344	3009613	.	-	.	geneID=Fused_2633;coding_prediction=coding;predicted_type=coding;ID=Fused_2633.1;Parent=Fused_2633;
Chr3	Merge	exon	3009344	3009613	.	-	.	geneID=Fused_2633;coding_prediction=coding;predicted_type=coding;Parent=Fused_2633.1;
Chr3	Merge	gene	3011964	3012259	.	-	.	geneID=Fused_2634;coding_prediction=noncoding;predicted_type=noncoding;ID=Fused_2634;
Chr3	Merge	transcript	3011964	3012259	.	-	.	geneID=Fused_2634;coding_prediction=noncoding;predicted_type=noncoding;ID=Fused_2634.1;Parent=Fused_2634;
Chr3	Merge	exon	3011964	3012259	.	-	.	geneID=Fused_2634;coding_prediction=noncoding;predicted_type=noncoding;Parent=Fused_2634.1;
Chr3	CANTATAdb	gene	3015369	3016086	.	-	.	geneID=CNT2087593;coding_prediction=noncoding;predicted_type=noncoding;ID=CNT2087593;
Chr3	CANTATAdb	transcript	3015369	3016086	.	-	.	geneID=CNT2087593;coding_prediction=noncoding;predicted_type=noncoding;ID=CNT2087593;Parent=CNT2087593;
Chr3	CANTATAdb	exon	3015369	3016086	.	-	.	geneID=CNT2087593;coding_prediction=noncoding;predicted_type=noncoding;Parent=CNT2087593;
Chr3	Lerv7	gene	3016819	3017132	.	-	.	geneID=Ler_NEW_RNA_R_17333;coding_prediction=coding;predicted_type=coding;ID=Ler_NEW_RNA_R_17333;
Chr3	Lerv7	transcript	3016819	3017132	.	-	.	geneID=Ler_NEW_RNA_R_17333;coding_prediction=coding;predicted_type=coding;ID=Ler_NEW_RNA_R_17333.1;Parent=Ler_NEW_RNA_R_17333;
Chr3	Lerv7	exon	3016819	3017132	.	-	.	geneID=Ler_NEW_RNA_R_17333;coding_prediction=coding;predicted_type=coding;Parent=Ler_NEW_RNA_R_17333.1;
Chr3	Merge	gene	3017373	3017633	.	-	.	geneID=Fused_2636;coding_prediction=coding;predicted_type=coding;ID=Fused_2636;
Chr3	Merge	transcript	3017373	3017633	.	-	.	geneID=Fused_2636;coding_prediction=coding;predicted_type=coding;ID=Fused_2636.1;Parent=Fused_2636;
Chr3	Merge	exon	3017373	3017633	.	-	.	geneID=Fused_2636;coding_prediction=coding;predicted_type=coding;Parent=Fused_2636.1;
Chr3	Merge	gene	3018381	3018958	.	+	.	geneID=Fused_2637;coding_prediction=noncoding;predicted_type=noncoding;ID=Fused_2637;
Chr3	Merge	transcript	3018381	3018958	.	+	.	geneID=Fused_2637;coding_prediction=noncoding;predicted_type=noncoding;ID=Fused_2637.1;Parent=Fused_2637;
Chr3	Merge	exon	3018381	3018958	.	+	.	geneID=Fused_2637;coding_prediction=noncoding;predicted_type=noncoding;Parent=Fused_2637.1;
Chr3	Merge	gene	3019237	3020071	.	+	.	geneID=Fused_2638;coding_prediction=noncoding;predicted_type=noncoding;ID=Fused_2638;
Chr3	Merge	transcript	3019237	3020071	.	+	.	geneID=Fused_2638;coding_prediction=noncoding;predicted_type=noncoding;ID=Fused_2638.1;Parent=Fused_2638;
Chr3	Merge	exon	3019237	3020071	.	+	.	geneID=Fused_2638;coding_prediction=noncoding;predicted_type=noncoding;Parent=Fused_2638.1;
Chr3	Col	gene	3025424	3025633	.	-	.	geneID=Col_NEW_RNA_R_16012;coding_prediction=noncoding;predicted_type=noncoding;ID=Col_NEW_RNA_R_16012;
Chr3	Col	transcript	3025424	3025633	.	-	.	geneID=Col_NEW_RNA_R_16012;coding_prediction=noncoding;predicted_type=noncoding;ID=Col_NEW_RNA_R_16012.1;Parent=Col_NEW_RNA_R_16012;
Chr3	Col	exon	3025424	3025633	.	-	.	geneID=Col_NEW_RNA_R_16012;coding_prediction=noncoding;predicted_type=noncoding;Parent=Col_NEW_RNA_R_16012.1;
Chr3	Lerv7	gene	3039469	3039795	.	+	.	geneID=Ler_NEW_RNA_F_16944;coding_prediction=noncoding;predicted_type=noncoding;ID=Ler_NEW_RNA_F_16944;
Chr3	Lerv7	transcript	3039469	3039795	.	+	.	geneID=Ler_NEW_RNA_F_16944;coding_prediction=noncoding;predicted_type=noncoding;ID=Ler_NEW_RNA_F_16944.1;Parent=Ler_NEW_RNA_F_16944;
Chr3	Lerv7	exon	3039469	3039795	.	+	.	geneID=Ler_NEW_RNA_F_16944;coding_prediction=noncoding;predicted_type=noncoding;Parent=Ler_NEW_RNA_F_16944.1;
Chr3	Merge	gene	3051432	3051829	.	+	.	geneID=Fused_2639;coding_prediction=coding;predicted_type=coding;ID=Fused_2639;
Chr3	Merge	transcript	3051432	3051829	.	+	.	geneID=Fused_2639;coding_prediction=coding;predicted_type=coding;ID=Fused_2639.1;Parent=Fused_2639;
Chr3	Merge	exon	3051432	3051829	.	+	.	geneID=Fused_2639;coding_prediction=coding;predicted_type=coding;Parent=Fused_2639.1;
Chr3	Merge	gene	3055328	3055741	.	+	.	geneID=Fused_2640;coding_prediction=coding;predicted_type=coding;ID=Fused_2640;
Chr3	Merge	transcript	3055328	3055741	.	+	.	geneID=Fused_2640;coding_prediction=coding;predicted_type=coding;ID=Fused_2640.1;Parent=Fused_2640;
Chr3	Merge	exon	3055328	3055741	.	+	.	geneID=Fused_2640;coding_prediction=coding;predicted_type=coding;Parent=Fused_2640.1;
Chr3	Lerv7	gene	3062634	3062888	.	-	.	geneID=Ler_NEW_RNA_R_17357;coding_prediction=noncoding;predicted_type=noncoding;ID=Ler_NEW_RNA_R_17357;
Chr3	Lerv7	transcript	3062634	3062888	.	-	.	geneID=Ler_NEW_RNA_R_17357;coding_prediction=noncoding;predicted_type=noncoding;ID=Ler_NEW_RNA_R_17357.1;Parent=Ler_NEW_RNA_R_17357;
Chr3	Lerv7	exon	3062634	3062888	.	-	.	geneID=Ler_NEW_RNA_R_17357;coding_prediction=noncoding;predicted_type=noncoding;Parent=Ler_NEW_RNA_R_17357.1;
Chr3	Merge	gene	3064279	3064640	.	-	.	geneID=Fused_2641;coding_prediction=noncoding;predicted_type=noncoding;ID=Fused_2641;
Chr3	Merge	transcript	3064279	3064640	.	-	.	geneID=Fused_2641;coding_prediction=noncoding;predicted_type=noncoding;ID=Fused_2641.1;Parent=Fused_2641;
Chr3	Merge	exon	3064279	3064640	.	-	.	geneID=Fused_2641;coding_prediction=noncoding;predicted_type=noncoding;Parent=Fused_2641.1;
Chr3	Merge	gene	3066087	3066403	.	-	.	geneID=Fused_2642;coding_prediction=noncoding;predicted_type=noncoding;ID=Fused_2642;
Chr3	Merge	transcript	3066087	3066403	.	-	.	geneID=Fused_2642;coding_prediction=noncoding;predicted_type=noncoding;ID=Fused_2642.1;Parent=Fused_2642;
Chr3	Merge	exon	3066087	3066403	.	-	.	geneID=Fused_2642;coding_prediction=noncoding;predicted_type=noncoding;Parent=Fused_2642.1;
Chr3	Merge	gene	3086077	3086723	.	+	.	geneID=Fused_2643;coding_prediction=noncoding;predicted_type=noncoding;ID=Fused_2643;
Chr3	Merge	transcript	3086077	3086723	.	+	.	geneID=Fused_2643;coding_prediction=noncoding;predicted_type=noncoding;ID=Fused_2643.1;Parent=Fused_2643;
Chr3	Merge	exon	3086077	3086723	.	+	.	geneID=Fused_2643;coding_prediction=noncoding;predicted_type=noncoding;Parent=Fused_2643.1;
Chr3	Lerv7	gene	3089128	3089375	.	+	.	geneID=Ler_NEW_RNA_F_16963;coding_prediction=noncoding;predicted_type=noncoding;ID=Ler_NEW_RNA_F_16963;
Chr3	Lerv7	transcript	3089128	3089375	.	+	.	geneID=Ler_NEW_RNA_F_16963;coding_prediction=noncoding;predicted_type=noncoding;ID=Ler_NEW_RNA_F_16963.1;Parent=Ler_NEW_RNA_F_16963;
Chr3	Lerv7	exon	3089128	3089375	.	+	.	geneID=Ler_NEW_RNA_F_16963;coding_prediction=noncoding;predicted_type=noncoding;Parent=Ler_NEW_RNA_F_16963.1;
Chr3	Merge	gene	3103797	3104062	.	+	.	geneID=Fused_2644;coding_prediction=noncoding;predicted_type=noncoding;ID=Fused_2644;
Chr3	Merge	transcript	3103797	3104062	.	+	.	geneID=Fused_2644;coding_prediction=noncoding;predicted_type=noncoding;ID=Fused_2644.1;Parent=Fused_2644;
Chr3	Merge	exon	3103797	3104062	.	+	.	geneID=Fused_2644;coding_prediction=noncoding;predicted_type=noncoding;Parent=Fused_2644.1;
Chr3	Araport11	gene	3125181	3125523	.	-	.	geneID=AT3G10130;coding_prediction=noncoding;predicted_type=coding;ID=AT3G10130;
Chr3	Araport11	transcript	3125181	3125523	.	-	.	geneID=AT3G10130;coding_prediction=noncoding;predicted_type=coding;ID=AT3G10130.1;Parent=AT3G10130;
Chr3	Araport11	exon	3125181	3125523	.	-	.	geneID=AT3G10130;coding_prediction=noncoding;predicted_type=coding;Parent=AT3G10130.1;
Chr3	Merge	gene	3150241	3151069	.	-	.	geneID=Fused_2645;coding_prediction=noncoding;predicted_type=noncoding;ID=Fused_2645;
Chr3	Merge	transcript	3150241	3151069	.	-	.	geneID=Fused_2645;coding_prediction=noncoding;predicted_type=noncoding;ID=Fused_2645.1;Parent=Fused_2645;
Chr3	Merge	exon	3150241	3151069	.	-	.	geneID=Fused_2645;coding_prediction=noncoding;predicted_type=noncoding;Parent=Fused_2645.1;
Chr3	Merge	gene	3181034	3182192	.	-	.	geneID=Fused_2647;coding_prediction=noncoding;predicted_type=noncoding;ID=Fused_2647;
Chr3	Merge	transcript	3181034	3182192	.	-	.	geneID=Fused_2647;coding_prediction=noncoding;predicted_type=noncoding;ID=Fused_2647.1;Parent=Fused_2647;
Chr3	Merge	exon	3181034	3182192	.	-	.	geneID=Fused_2647;coding_prediction=noncoding;predicted_type=noncoding;Parent=Fused_2647.1;
Chr3	Lerv7	gene	3199369	3199621	.	-	.	geneID=Ler_NEW_RNA_R_17405;coding_prediction=coding;predicted_type=coding;ID=Ler_NEW_RNA_R_17405;
Chr3	Lerv7	transcript	3199369	3199621	.	-	.	geneID=Ler_NEW_RNA_R_17405;coding_prediction=coding;predicted_type=coding;ID=Ler_NEW_RNA_R_17405.1;Parent=Ler_NEW_RNA_R_17405;
Chr3	Lerv7	exon	3199369	3199621	.	-	.	geneID=Ler_NEW_RNA_R_17405;coding_prediction=coding;predicted_type=coding;Parent=Ler_NEW_RNA_R_17405.1;
Chr3	Araport11	gene	3227603	3228023	.	-	.	geneID=AT3G10405;coding_prediction=noncoding;predicted_type=coding;ID=AT3G10405;
Chr3	Araport11	transcript	3227603	3228023	.	-	.	geneID=AT3G10405;coding_prediction=noncoding;predicted_type=coding;ID=AT3G10405.1;Parent=AT3G10405;
Chr3	Araport11	exon	3227603	3228023	.	-	.	geneID=AT3G10405;coding_prediction=noncoding;predicted_type=coding;Parent=AT3G10405.1;
Chr3	Merge	gene	3230348	3230584	.	+	.	geneID=Fused_2648;coding_prediction=noncoding;predicted_type=noncoding;ID=Fused_2648;
Chr3	Merge	transcript	3230348	3230584	.	+	.	geneID=Fused_2648;coding_prediction=noncoding;predicted_type=noncoding;ID=Fused_2648.1;Parent=Fused_2648;
Chr3	Merge	exon	3230348	3230584	.	+	.	geneID=Fused_2648;coding_prediction=noncoding;predicted_type=noncoding;Parent=Fused_2648.1;
Chr3	Araport11	gene	3254984	3257413	.	-	.	geneID=AT3G00270;coding_prediction=noncoding;predicted_type=noncoding;ID=AT3G00270;
Chr3	Araport11	transcript	3254984	3257413	.	-	.	geneID=AT3G00270;coding_prediction=noncoding;predicted_type=noncoding;ID=AT3G00270.1;Parent=AT3G00270;
Chr3	Araport11	exon	3254984	3257413	.	-	.	geneID=AT3G00270;coding_prediction=noncoding;predicted_type=noncoding;Parent=AT3G00270.1;
Chr3	Merge	gene	3264728	3265877	.	-	.	geneID=Fused_2650;coding_prediction=noncoding;predicted_type=noncoding;ID=Fused_2650;
Chr3	Merge	transcript	3264728	3265877	.	-	.	geneID=Fused_2650;coding_prediction=noncoding;predicted_type=noncoding;ID=Fused_2650.1;Parent=Fused_2650;
Chr3	Merge	exon	3264728	3265877	.	-	.	geneID=Fused_2650;coding_prediction=noncoding;predicted_type=noncoding;Parent=Fused_2650.1;
Chr3	Lerv7	gene	3266967	3267218	.	-	.	geneID=Ler_NEW_RNA_R_17437;coding_prediction=noncoding;predicted_type=noncoding;ID=Ler_NEW_RNA_R_17437;
Chr3	Lerv7	transcript	3266967	3267218	.	-	.	geneID=Ler_NEW_RNA_R_17437;coding_prediction=noncoding;predicted_type=noncoding;ID=Ler_NEW_RNA_R_17437.1;Parent=Ler_NEW_RNA_R_17437;
Chr3	Lerv7	exon	3266967	3267218	.	-	.	geneID=Ler_NEW_RNA_R_17437;coding_prediction=noncoding;predicted_type=noncoding;Parent=Ler_NEW_RNA_R_17437.1;
Chr3	Merge	gene	3271409	3271622	.	+	.	geneID=Fused_2651;coding_prediction=noncoding;predicted_type=noncoding;ID=Fused_2651;
Chr3	Merge	transcript	3271409	3271622	.	+	.	geneID=Fused_2651;coding_prediction=noncoding;predicted_type=noncoding;ID=Fused_2651.1;Parent=Fused_2651;
Chr3	Merge	exon	3271409	3271622	.	+	.	geneID=Fused_2651;coding_prediction=noncoding;predicted_type=noncoding;Parent=Fused_2651.1;
Chr3	Araport11	gene	3276705	3276916	.	+	.	geneID=AT3G10527;coding_prediction=noncoding;predicted_type=coding;ID=AT3G10527;
Chr3	Araport11	transcript	3276705	3276916	.	+	.	geneID=AT3G10527;coding_prediction=noncoding;predicted_type=coding;ID=AT3G10527.1;Parent=AT3G10527;
Chr3	Araport11	exon	3276705	3276916	.	+	.	geneID=AT3G10527;coding_prediction=noncoding;predicted_type=coding;Parent=AT3G10527.1;
Chr3	Col	gene	3277256	3277699	.	-	.	geneID=Col_NEW_RNA_R_16110;coding_prediction=coding;predicted_type=coding;ID=Col_NEW_RNA_R_16110;
Chr3	Col	transcript	3277256	3277699	.	-	.	geneID=Col_NEW_RNA_R_16110;coding_prediction=coding;predicted_type=coding;ID=Col_NEW_RNA_R_16110.1;Parent=Col_NEW_RNA_R_16110;
Chr3	Col	exon	3277256	3277699	.	-	.	geneID=Col_NEW_RNA_R_16110;coding_prediction=coding;predicted_type=coding;Parent=Col_NEW_RNA_R_16110.1;
Chr3	Merge	gene	3283322	3283613	.	-	.	geneID=Fused_2652;coding_prediction=noncoding;predicted_type=noncoding;ID=Fused_2652;
Chr3	Merge	transcript	3283322	3283613	.	-	.	geneID=Fused_2652;coding_prediction=noncoding;predicted_type=noncoding;ID=Fused_2652.1;Parent=Fused_2652;
Chr3	Merge	exon	3283322	3283613	.	-	.	geneID=Fused_2652;coding_prediction=noncoding;predicted_type=noncoding;Parent=Fused_2652.1;
Chr3	Merge	gene	3294930	3295910	.	-	.	geneID=Fused_2653;coding_prediction=coding;predicted_type=coding;ID=Fused_2653;
Chr3	Merge	transcript	3294930	3295910	.	-	.	geneID=Fused_2653;coding_prediction=coding;predicted_type=coding;ID=Fused_2653.1;Parent=Fused_2653;
Chr3	Merge	exon	3294930	3295910	.	-	.	geneID=Fused_2653;coding_prediction=coding;predicted_type=coding;Parent=Fused_2653.1;
Chr3	Merge	gene	3296962	3298242	.	-	.	geneID=Fused_2654;coding_prediction=noncoding;predicted_type=noncoding;ID=Fused_2654;
Chr3	Merge	transcript	3296962	3298242	.	-	.	geneID=Fused_2654;coding_prediction=noncoding;predicted_type=noncoding;ID=Fused_2654.1;Parent=Fused_2654;
Chr3	Merge	exon	3296962	3298242	.	-	.	geneID=Fused_2654;coding_prediction=noncoding;predicted_type=noncoding;Parent=Fused_2654.1;
Chr3	Araport11	gene	3313227	3313865	.	-	.	geneID=AT3G10605;coding_prediction=noncoding;predicted_type=coding;ID=AT3G10605;
Chr3	Araport11	transcript	3313227	3313865	.	-	.	geneID=AT3G10605;coding_prediction=noncoding;predicted_type=coding;ID=AT3G10605.1;Parent=AT3G10605;
Chr3	Araport11	exon	3313227	3313865	.	-	.	geneID=AT3G10605;coding_prediction=noncoding;predicted_type=coding;Parent=AT3G10605.1;
Chr3	Merge	gene	3315179	3315716	.	-	.	geneID=Fused_2655;coding_prediction=noncoding;predicted_type=noncoding;ID=Fused_2655;
Chr3	Merge	transcript	3315179	3315716	.	-	.	geneID=Fused_2655;coding_prediction=noncoding;predicted_type=noncoding;ID=Fused_2655.1;Parent=Fused_2655;
Chr3	Merge	exon	3315179	3315716	.	-	.	geneID=Fused_2655;coding_prediction=noncoding;predicted_type=noncoding;Parent=Fused_2655.1;
Chr3	Araport11	gene	3316818	3318345	.	+	.	geneID=AT3G02365;coding_prediction=noncoding;predicted_type=noncoding;ID=AT3G02365;
Chr3	Araport11	transcript	3316818	3318345	.	+	.	geneID=AT3G02365;coding_prediction=noncoding;predicted_type=noncoding;ID=AT3G02365.1;Parent=AT3G02365;
Chr3	Araport11	exon	3316818	3318345	.	+	.	geneID=AT3G02365;coding_prediction=noncoding;predicted_type=noncoding;Parent=AT3G02365.1;
Chr3	Lerv7	gene	3332676	3333180	.	-	.	geneID=Ler_NEW_RNA_R_17467;coding_prediction=coding;predicted_type=coding;ID=Ler_NEW_RNA_R_17467;
Chr3	Lerv7	transcript	3332676	3333180	.	-	.	geneID=Ler_NEW_RNA_R_17467;coding_prediction=coding;predicted_type=coding;ID=Ler_NEW_RNA_R_17467.1;Parent=Ler_NEW_RNA_R_17467;
Chr3	Lerv7	exon	3332676	3333180	.	-	.	geneID=Ler_NEW_RNA_R_17467;coding_prediction=coding;predicted_type=coding;Parent=Ler_NEW_RNA_R_17467.1;
Chr3	Lerv7	gene	3333924	3334210	.	-	.	geneID=Ler_NEW_RNA_R_17471;coding_prediction=noncoding;predicted_type=noncoding;ID=Ler_NEW_RNA_R_17471;
Chr3	Lerv7	transcript	3333924	3334210	.	-	.	geneID=Ler_NEW_RNA_R_17471;coding_prediction=noncoding;predicted_type=noncoding;ID=Ler_NEW_RNA_R_17471.1;Parent=Ler_NEW_RNA_R_17471;
Chr3	Lerv7	exon	3333924	3334210	.	-	.	geneID=Ler_NEW_RNA_R_17471;coding_prediction=noncoding;predicted_type=noncoding;Parent=Ler_NEW_RNA_R_17471.1;
Chr3	Merge	gene	3348064	3348333	.	-	.	geneID=Fused_2656;coding_prediction=coding;predicted_type=coding;ID=Fused_2656;
Chr3	Merge	transcript	3348064	3348333	.	-	.	geneID=Fused_2656;coding_prediction=coding;predicted_type=coding;ID=Fused_2656.1;Parent=Fused_2656;
Chr3	Merge	exon	3348064	3348333	.	-	.	geneID=Fused_2656;coding_prediction=coding;predicted_type=coding;Parent=Fused_2656.1;
Chr3	Lerv7	gene	3349627	3349900	.	+	.	geneID=Ler_NEW_RNA_F_17082;coding_prediction=coding;predicted_type=coding;ID=Ler_NEW_RNA_F_17082;
Chr3	Lerv7	transcript	3349627	3349900	.	+	.	geneID=Ler_NEW_RNA_F_17082;coding_prediction=coding;predicted_type=coding;ID=Ler_NEW_RNA_F_17082.1;Parent=Ler_NEW_RNA_F_17082;
Chr3	Lerv7	exon	3349627	3349900	.	+	.	geneID=Ler_NEW_RNA_F_17082;coding_prediction=coding;predicted_type=coding;Parent=Ler_NEW_RNA_F_17082.1;
Chr3	CANTATAdb	gene	3351761	3352735	.	+	.	geneID=CNT2088020;coding_prediction=noncoding;predicted_type=noncoding;ID=CNT2088020;
Chr3	CANTATAdb	transcript	3351761	3352735	.	+	.	geneID=CNT2088020;coding_prediction=noncoding;predicted_type=noncoding;ID=CNT2088020;Parent=CNT2088020;
Chr3	CANTATAdb	exon	3351761	3352735	.	+	.	geneID=CNT2088020;coding_prediction=noncoding;predicted_type=noncoding;Parent=CNT2088020;
Chr3	Lerv7	gene	3354644	3354877	.	+	.	geneID=Ler_NEW_RNA_F_17084;coding_prediction=noncoding;predicted_type=noncoding;ID=Ler_NEW_RNA_F_17084;
Chr3	Lerv7	transcript	3354644	3354877	.	+	.	geneID=Ler_NEW_RNA_F_17084;coding_prediction=noncoding;predicted_type=noncoding;ID=Ler_NEW_RNA_F_17084.1;Parent=Ler_NEW_RNA_F_17084;
Chr3	Lerv7	exon	3354644	3354877	.	+	.	geneID=Ler_NEW_RNA_F_17084;coding_prediction=noncoding;predicted_type=noncoding;Parent=Ler_NEW_RNA_F_17084.1;
Chr3	Merge	gene	3368056	3368277	.	+	.	geneID=Fused_2658;coding_prediction=noncoding;predicted_type=noncoding;ID=Fused_2658;
Chr3	Merge	transcript	3368056	3368277	.	+	.	geneID=Fused_2658;coding_prediction=noncoding;predicted_type=noncoding;ID=Fused_2658.1;Parent=Fused_2658;
Chr3	Merge	exon	3368056	3368277	.	+	.	geneID=Fused_2658;coding_prediction=noncoding;predicted_type=noncoding;Parent=Fused_2658.1;
Chr3	Col	gene	3374280	3374806	.	-	.	geneID=Col_NEW_RNA_R_16162;coding_prediction=noncoding;predicted_type=noncoding;ID=Col_NEW_RNA_R_16162;
Chr3	Col	transcript	3374280	3374806	.	-	.	geneID=Col_NEW_RNA_R_16162;coding_prediction=noncoding;predicted_type=noncoding;ID=Col_NEW_RNA_R_16162.1;Parent=Col_NEW_RNA_R_16162;
Chr3	Col	exon	3374280	3374806	.	-	.	geneID=Col_NEW_RNA_R_16162;coding_prediction=noncoding;predicted_type=noncoding;Parent=Col_NEW_RNA_R_16162.1;
Chr3	Merge	gene	3375068	3376065	.	-	.	geneID=Fused_2659;coding_prediction=noncoding;predicted_type=noncoding;ID=Fused_2659;
Chr3	Merge	transcript	3375068	3376065	.	-	.	geneID=Fused_2659;coding_prediction=noncoding;predicted_type=noncoding;ID=Fused_2659.1;Parent=Fused_2659;
Chr3	Merge	exon	3375068	3376065	.	-	.	geneID=Fused_2659;coding_prediction=noncoding;predicted_type=noncoding;Parent=Fused_2659.1;
Chr3	Col	gene	3376271	3376522	.	-	.	geneID=Col_NEW_RNA_R_16169;coding_prediction=noncoding;predicted_type=noncoding;ID=Col_NEW_RNA_R_16169;
Chr3	Col	transcript	3376271	3376522	.	-	.	geneID=Col_NEW_RNA_R_16169;coding_prediction=noncoding;predicted_type=noncoding;ID=Col_NEW_RNA_R_16169.1;Parent=Col_NEW_RNA_R_16169;
Chr3	Col	exon	3376271	3376522	.	-	.	geneID=Col_NEW_RNA_R_16169;coding_prediction=noncoding;predicted_type=noncoding;Parent=Col_NEW_RNA_R_16169.1;
Chr3	Araport11	gene	3384905	3386051	.	+	.	geneID=AT3G10820;coding_prediction=coding;predicted_type=coding;ID=AT3G10820;
Chr3	Araport11	transcript	3384905	3386051	.	+	.	geneID=AT3G10820;coding_prediction=coding;predicted_type=coding;ID=AT3G10820.2;Parent=AT3G10820;
Chr3	Araport11	exon	3384905	3386051	.	+	.	geneID=AT3G10820;coding_prediction=coding;predicted_type=coding;Parent=AT3G10820.2;
Chr3	Araport11	gene	3394840	3395074	.	-	.	geneID=AT3G10850;coding_prediction=noncoding;predicted_type=coding;ID=AT3G10850;
Chr3	Araport11	transcript	3394840	3395074	.	-	.	geneID=AT3G10850;coding_prediction=noncoding;predicted_type=coding;ID=AT3G10850.1;Parent=AT3G10850;
Chr3	Araport11	exon	3394840	3395074	.	-	.	geneID=AT3G10850;coding_prediction=noncoding;predicted_type=coding;Parent=AT3G10850.1;
Chr3	Merge	gene	3407987	3409160	.	+	.	geneID=Fused_2662;coding_prediction=coding;predicted_type=coding;ID=Fused_2662;
Chr3	Merge	transcript	3407987	3409160	.	+	.	geneID=Fused_2662;coding_prediction=coding;predicted_type=coding;ID=Fused_2662.1;Parent=Fused_2662;
Chr3	Merge	exon	3407987	3409160	.	+	.	geneID=Fused_2662;coding_prediction=coding;predicted_type=coding;Parent=Fused_2662.1;
Chr3	Merge	gene	3412249	3412512	.	+	.	geneID=Fused_2663;coding_prediction=noncoding;predicted_type=noncoding;ID=Fused_2663;
Chr3	Merge	transcript	3412249	3412512	.	+	.	geneID=Fused_2663;coding_prediction=noncoding;predicted_type=noncoding;ID=Fused_2663.1;Parent=Fused_2663;
Chr3	Merge	exon	3412249	3412512	.	+	.	geneID=Fused_2663;coding_prediction=noncoding;predicted_type=noncoding;Parent=Fused_2663.1;
Chr3	Merge	gene	3419941	3422089	.	+	.	geneID=Fused_2665;coding_prediction=noncoding;predicted_type=noncoding;ID=Fused_2665;
Chr3	Merge	transcript	3419941	3422089	.	+	.	geneID=Fused_2665;coding_prediction=noncoding;predicted_type=noncoding;ID=Fused_2665.1;Parent=Fused_2665;
Chr3	Merge	exon	3419941	3422089	.	+	.	geneID=Fused_2665;coding_prediction=noncoding;predicted_type=noncoding;Parent=Fused_2665.1;
Chr3	Lerv7	gene	3434862	3435296	.	-	.	geneID=Ler_NEW_RNA_R_17516;coding_prediction=noncoding;predicted_type=noncoding;ID=Ler_NEW_RNA_R_17516;
Chr3	Lerv7	transcript	3434862	3435296	.	-	.	geneID=Ler_NEW_RNA_R_17516;coding_prediction=noncoding;predicted_type=noncoding;ID=Ler_NEW_RNA_R_17516.1;Parent=Ler_NEW_RNA_R_17516;
Chr3	Lerv7	exon	3434862	3435296	.	-	.	geneID=Ler_NEW_RNA_R_17516;coding_prediction=noncoding;predicted_type=noncoding;Parent=Ler_NEW_RNA_R_17516.1;
Chr3	Merge	gene	3437371	3438505	.	-	.	geneID=Fused_2666;coding_prediction=noncoding;predicted_type=noncoding;ID=Fused_2666;
Chr3	Merge	transcript	3437371	3438505	.	-	.	geneID=Fused_2666;coding_prediction=noncoding;predicted_type=noncoding;ID=Fused_2666.1;Parent=Fused_2666;
Chr3	Merge	exon	3437371	3438505	.	-	.	geneID=Fused_2666;coding_prediction=noncoding;predicted_type=noncoding;Parent=Fused_2666.1;
Chr3	Merge	gene	3440468	3440763	.	+	.	geneID=Fused_2667;coding_prediction=coding;predicted_type=coding;ID=Fused_2667;
Chr3	Merge	transcript	3440468	3440763	.	+	.	geneID=Fused_2667;coding_prediction=coding;predicted_type=coding;ID=Fused_2667.1;Parent=Fused_2667;
Chr3	Merge	exon	3440468	3440763	.	+	.	geneID=Fused_2667;coding_prediction=coding;predicted_type=coding;Parent=Fused_2667.1;
Chr3	Col	gene	3453505	3453761	.	+	.	geneID=Col_NEW_RNA_F_15907;coding_prediction=noncoding;predicted_type=noncoding;ID=Col_NEW_RNA_F_15907;
Chr3	Col	transcript	3453505	3453761	.	+	.	geneID=Col_NEW_RNA_F_15907;coding_prediction=noncoding;predicted_type=noncoding;ID=Col_NEW_RNA_F_15907.1;Parent=Col_NEW_RNA_F_15907;
Chr3	Col	exon	3453505	3453761	.	+	.	geneID=Col_NEW_RNA_F_15907;coding_prediction=noncoding;predicted_type=noncoding;Parent=Col_NEW_RNA_F_15907.1;
Chr3	Lerv7	gene	3463690	3463922	.	-	.	geneID=Ler_NEW_RNA_R_17531;coding_prediction=noncoding;predicted_type=noncoding;ID=Ler_NEW_RNA_R_17531;
Chr3	Lerv7	transcript	3463690	3463922	.	-	.	geneID=Ler_NEW_RNA_R_17531;coding_prediction=noncoding;predicted_type=noncoding;ID=Ler_NEW_RNA_R_17531.1;Parent=Ler_NEW_RNA_R_17531;
Chr3	Lerv7	exon	3463690	3463922	.	-	.	geneID=Ler_NEW_RNA_R_17531;coding_prediction=noncoding;predicted_type=noncoding;Parent=Ler_NEW_RNA_R_17531.1;
Chr3	Lerv7	gene	3465841	3466606	.	-	.	geneID=Ler_NEW_RNA_R_17536;coding_prediction=noncoding;predicted_type=noncoding;ID=Ler_NEW_RNA_R_17536;
Chr3	Lerv7	transcript	3465841	3466606	.	-	.	geneID=Ler_NEW_RNA_R_17536;coding_prediction=noncoding;predicted_type=noncoding;ID=Ler_NEW_RNA_R_17536.1;Parent=Ler_NEW_RNA_R_17536;
Chr3	Lerv7	exon	3465841	3466606	.	-	.	geneID=Ler_NEW_RNA_R_17536;coding_prediction=noncoding;predicted_type=noncoding;Parent=Ler_NEW_RNA_R_17536.1;
Chr3	Merge	gene	3471789	3472073	.	+	.	geneID=Fused_2668;coding_prediction=noncoding;predicted_type=noncoding;ID=Fused_2668;
Chr3	Merge	transcript	3471789	3472073	.	+	.	geneID=Fused_2668;coding_prediction=noncoding;predicted_type=noncoding;ID=Fused_2668.1;Parent=Fused_2668;
Chr3	Merge	exon	3471789	3472073	.	+	.	geneID=Fused_2668;coding_prediction=noncoding;predicted_type=noncoding;Parent=Fused_2668.1;
Chr3	Col	gene	3472211	3472411	.	+	.	geneID=Col_NEW_RNA_F_15916;coding_prediction=noncoding;predicted_type=noncoding;ID=Col_NEW_RNA_F_15916;
Chr3	Col	transcript	3472211	3472411	.	+	.	geneID=Col_NEW_RNA_F_15916;coding_prediction=noncoding;predicted_type=noncoding;ID=Col_NEW_RNA_F_15916.1;Parent=Col_NEW_RNA_F_15916;
Chr3	Col	exon	3472211	3472411	.	+	.	geneID=Col_NEW_RNA_F_15916;coding_prediction=noncoding;predicted_type=noncoding;Parent=Col_NEW_RNA_F_15916.1;
Chr3	Merge	gene	3476432	3476640	.	-	.	geneID=Fused_2669;coding_prediction=noncoding;predicted_type=noncoding;ID=Fused_2669;
Chr3	Merge	transcript	3476432	3476640	.	-	.	geneID=Fused_2669;coding_prediction=noncoding;predicted_type=noncoding;ID=Fused_2669.1;Parent=Fused_2669;
Chr3	Merge	exon	3476432	3476640	.	-	.	geneID=Fused_2669;coding_prediction=noncoding;predicted_type=noncoding;Parent=Fused_2669.1;
Chr3	Merge	gene	3480380	3480630	.	+	.	geneID=Fused_2670;coding_prediction=noncoding;predicted_type=noncoding;ID=Fused_2670;
Chr3	Merge	transcript	3480380	3480630	.	+	.	geneID=Fused_2670;coding_prediction=noncoding;predicted_type=noncoding;ID=Fused_2670.1;Parent=Fused_2670;
Chr3	Merge	exon	3480380	3480630	.	+	.	geneID=Fused_2670;coding_prediction=noncoding;predicted_type=noncoding;Parent=Fused_2670.1;
Chr3	Merge	gene	3503582	3503855	.	+	.	geneID=Fused_2671;coding_prediction=coding;predicted_type=coding;ID=Fused_2671;
Chr3	Merge	transcript	3503582	3503855	.	+	.	geneID=Fused_2671;coding_prediction=coding;predicted_type=coding;ID=Fused_2671.1;Parent=Fused_2671;
Chr3	Merge	exon	3503582	3503855	.	+	.	geneID=Fused_2671;coding_prediction=coding;predicted_type=coding;Parent=Fused_2671.1;
Chr3	Merge	gene	3522370	3523377	.	-	.	geneID=Fused_2672;coding_prediction=coding;predicted_type=coding;ID=Fused_2672;
Chr3	Merge	transcript	3522370	3523377	.	-	.	geneID=Fused_2672;coding_prediction=coding;predicted_type=coding;ID=Fused_2672.1;Parent=Fused_2672;
Chr3	Merge	exon	3522370	3523377	.	-	.	geneID=Fused_2672;coding_prediction=coding;predicted_type=coding;Parent=Fused_2672.1;
Chr3	Merge	gene	3528469	3528700	.	+	.	geneID=Fused_2673;coding_prediction=noncoding;predicted_type=noncoding;ID=Fused_2673;
Chr3	Merge	transcript	3528469	3528700	.	+	.	geneID=Fused_2673;coding_prediction=noncoding;predicted_type=noncoding;ID=Fused_2673.1;Parent=Fused_2673;
Chr3	Merge	exon	3528469	3528700	.	+	.	geneID=Fused_2673;coding_prediction=noncoding;predicted_type=noncoding;Parent=Fused_2673.1;
Chr3	Col	gene	3542427	3542663	.	+	.	geneID=Col_NEW_RNA_F_15947;coding_prediction=noncoding;predicted_type=noncoding;ID=Col_NEW_RNA_F_15947;
Chr3	Col	transcript	3542427	3542663	.	+	.	geneID=Col_NEW_RNA_F_15947;coding_prediction=noncoding;predicted_type=noncoding;ID=Col_NEW_RNA_F_15947.1;Parent=Col_NEW_RNA_F_15947;
Chr3	Col	exon	3542427	3542663	.	+	.	geneID=Col_NEW_RNA_F_15947;coding_prediction=noncoding;predicted_type=noncoding;Parent=Col_NEW_RNA_F_15947.1;
Chr3	Merge	gene	3546236	3546472	.	+	.	geneID=Fused_2674;coding_prediction=noncoding;predicted_type=noncoding;ID=Fused_2674;
Chr3	Merge	transcript	3546236	3546472	.	+	.	geneID=Fused_2674;coding_prediction=noncoding;predicted_type=noncoding;ID=Fused_2674.1;Parent=Fused_2674;
Chr3	Merge	exon	3546236	3546472	.	+	.	geneID=Fused_2674;coding_prediction=noncoding;predicted_type=noncoding;Parent=Fused_2674.1;
Chr3	Merge	gene	3550434	3551292	.	-	.	geneID=Fused_2675;coding_prediction=coding;predicted_type=coding;ID=Fused_2675;
Chr3	Merge	transcript	3550434	3551292	.	-	.	geneID=Fused_2675;coding_prediction=coding;predicted_type=coding;ID=Fused_2675.1;Parent=Fused_2675;
Chr3	Merge	exon	3550434	3551292	.	-	.	geneID=Fused_2675;coding_prediction=coding;predicted_type=coding;Parent=Fused_2675.1;
Chr3	Merge	gene	3551417	3551954	.	-	.	geneID=Fused_2676;coding_prediction=coding;predicted_type=coding;ID=Fused_2676;
Chr3	Merge	transcript	3551417	3551954	.	-	.	geneID=Fused_2676;coding_prediction=coding;predicted_type=coding;ID=Fused_2676.1;Parent=Fused_2676;
Chr3	Merge	exon	3551417	3551954	.	-	.	geneID=Fused_2676;coding_prediction=coding;predicted_type=coding;Parent=Fused_2676.1;
Chr3	Col	gene	3554792	3555726	.	-	.	geneID=Col_NEW_RNA_R_16242;coding_prediction=coding;predicted_type=coding;ID=Col_NEW_RNA_R_16242;
Chr3	Col	transcript	3554792	3555726	.	-	.	geneID=Col_NEW_RNA_R_16242;coding_prediction=coding;predicted_type=coding;ID=Col_NEW_RNA_R_16242.1;Parent=Col_NEW_RNA_R_16242;
Chr3	Col	exon	3554792	3555726	.	-	.	geneID=Col_NEW_RNA_R_16242;coding_prediction=coding;predicted_type=coding;Parent=Col_NEW_RNA_R_16242.1;
Chr3	Merge	gene	3566839	3567150	.	-	.	geneID=Fused_2677;coding_prediction=noncoding;predicted_type=noncoding;ID=Fused_2677;
Chr3	Merge	transcript	3566839	3567150	.	-	.	geneID=Fused_2677;coding_prediction=noncoding;predicted_type=noncoding;ID=Fused_2677.1;Parent=Fused_2677;
Chr3	Merge	exon	3566839	3567150	.	-	.	geneID=Fused_2677;coding_prediction=noncoding;predicted_type=noncoding;Parent=Fused_2677.1;
Chr3	Lerv7	gene	3568452	3568869	.	-	.	geneID=Ler_NEW_RNA_R_17591;coding_prediction=noncoding;predicted_type=noncoding;ID=Ler_NEW_RNA_R_17591;
Chr3	Lerv7	transcript	3568452	3568869	.	-	.	geneID=Ler_NEW_RNA_R_17591;coding_prediction=noncoding;predicted_type=noncoding;ID=Ler_NEW_RNA_R_17591.1;Parent=Ler_NEW_RNA_R_17591;
Chr3	Lerv7	exon	3568452	3568869	.	-	.	geneID=Ler_NEW_RNA_R_17591;coding_prediction=noncoding;predicted_type=noncoding;Parent=Ler_NEW_RNA_R_17591.1;
Chr3	Lerv7	gene	3572598	3572881	.	+	.	geneID=Ler_NEW_RNA_F_17198;coding_prediction=noncoding;predicted_type=noncoding;ID=Ler_NEW_RNA_F_17198;
Chr3	Lerv7	transcript	3572598	3572881	.	+	.	geneID=Ler_NEW_RNA_F_17198;coding_prediction=noncoding;predicted_type=noncoding;ID=Ler_NEW_RNA_F_17198.1;Parent=Ler_NEW_RNA_F_17198;
Chr3	Lerv7	exon	3572598	3572881	.	+	.	geneID=Ler_NEW_RNA_F_17198;coding_prediction=noncoding;predicted_type=noncoding;Parent=Ler_NEW_RNA_F_17198.1;
Chr3	Lerv7	gene	3573605	3573879	.	+	.	geneID=Ler_NEW_RNA_F_17199;coding_prediction=noncoding;predicted_type=noncoding;ID=Ler_NEW_RNA_F_17199;
Chr3	Lerv7	transcript	3573605	3573879	.	+	.	geneID=Ler_NEW_RNA_F_17199;coding_prediction=noncoding;predicted_type=noncoding;ID=Ler_NEW_RNA_F_17199.1;Parent=Ler_NEW_RNA_F_17199;
Chr3	Lerv7	exon	3573605	3573879	.	+	.	geneID=Ler_NEW_RNA_F_17199;coding_prediction=noncoding;predicted_type=noncoding;Parent=Ler_NEW_RNA_F_17199.1;
Chr3	Merge	gene	3579831	3581301	.	-	.	geneID=Fused_2678;coding_prediction=noncoding;predicted_type=noncoding;ID=Fused_2678;
Chr3	Merge	transcript	3579831	3581301	.	-	.	geneID=Fused_2678;coding_prediction=noncoding;predicted_type=noncoding;ID=Fused_2678.1;Parent=Fused_2678;
Chr3	Merge	exon	3579831	3581301	.	-	.	geneID=Fused_2678;coding_prediction=noncoding;predicted_type=noncoding;Parent=Fused_2678.1;
Chr3	Merge	gene	3582577	3582789	.	-	.	geneID=Fused_2680;coding_prediction=noncoding;predicted_type=noncoding;ID=Fused_2680;
Chr3	Merge	transcript	3582577	3582789	.	-	.	geneID=Fused_2680;coding_prediction=noncoding;predicted_type=noncoding;ID=Fused_2680.1;Parent=Fused_2680;
Chr3	Merge	exon	3582577	3582789	.	-	.	geneID=Fused_2680;coding_prediction=noncoding;predicted_type=noncoding;Parent=Fused_2680.1;
Chr3	Merge	gene	3594708	3595097	.	+	.	geneID=Fused_2681;coding_prediction=noncoding;predicted_type=noncoding;ID=Fused_2681;
Chr3	Merge	transcript	3594708	3595097	.	+	.	geneID=Fused_2681;coding_prediction=noncoding;predicted_type=noncoding;ID=Fused_2681.1;Parent=Fused_2681;
Chr3	Merge	exon	3594708	3595097	.	+	.	geneID=Fused_2681;coding_prediction=noncoding;predicted_type=noncoding;Parent=Fused_2681.1;
Chr3	Merge	gene	3595331	3595567	.	+	.	geneID=Fused_2682;coding_prediction=noncoding;predicted_type=noncoding;ID=Fused_2682;
Chr3	Merge	transcript	3595331	3595567	.	+	.	geneID=Fused_2682;coding_prediction=noncoding;predicted_type=noncoding;ID=Fused_2682.1;Parent=Fused_2682;
Chr3	Merge	exon	3595331	3595567	.	+	.	geneID=Fused_2682;coding_prediction=noncoding;predicted_type=noncoding;Parent=Fused_2682.1;
Chr3	Merge	gene	3605785	3606120	.	+	.	geneID=Fused_2683;coding_prediction=noncoding;predicted_type=noncoding;ID=Fused_2683;
Chr3	Merge	transcript	3605785	3606120	.	+	.	geneID=Fused_2683;coding_prediction=noncoding;predicted_type=noncoding;ID=Fused_2683.1;Parent=Fused_2683;
Chr3	Merge	exon	3605785	3606120	.	+	.	geneID=Fused_2683;coding_prediction=noncoding;predicted_type=noncoding;Parent=Fused_2683.1;
Chr3	Lerv7	gene	3607558	3607791	.	+	.	geneID=Ler_NEW_RNA_F_17213;coding_prediction=noncoding;predicted_type=noncoding;ID=Ler_NEW_RNA_F_17213;
Chr3	Lerv7	transcript	3607558	3607791	.	+	.	geneID=Ler_NEW_RNA_F_17213;coding_prediction=noncoding;predicted_type=noncoding;ID=Ler_NEW_RNA_F_17213.1;Parent=Ler_NEW_RNA_F_17213;
Chr3	Lerv7	exon	3607558	3607791	.	+	.	geneID=Ler_NEW_RNA_F_17213;coding_prediction=noncoding;predicted_type=noncoding;Parent=Ler_NEW_RNA_F_17213.1;
Chr3	Benfey	gene	3609131	3609443	.	-	.	geneID=At3NC013020_rev;coding_prediction=noncoding;predicted_type=noncoding;ID=At3NC013020_rev;
Chr3	Benfey	transcript	3609131	3609443	.	-	.	geneID=At3NC013020_rev;coding_prediction=noncoding;predicted_type=noncoding;ID=At3NC013020_rev;Parent=At3NC013020_rev;
Chr3	Benfey	exon	3609131	3609443	.	-	.	geneID=At3NC013020_rev;coding_prediction=noncoding;predicted_type=noncoding;Parent=At3NC013020_rev;
Chr3	Lerv7	gene	3609849	3610063	.	+	.	geneID=Ler_NEW_RNA_F_17215;coding_prediction=noncoding;predicted_type=noncoding;ID=Ler_NEW_RNA_F_17215;
Chr3	Lerv7	transcript	3609849	3610063	.	+	.	geneID=Ler_NEW_RNA_F_17215;coding_prediction=noncoding;predicted_type=noncoding;ID=Ler_NEW_RNA_F_17215.1;Parent=Ler_NEW_RNA_F_17215;
Chr3	Lerv7	exon	3609849	3610063	.	+	.	geneID=Ler_NEW_RNA_F_17215;coding_prediction=noncoding;predicted_type=noncoding;Parent=Ler_NEW_RNA_F_17215.1;
Chr3	Merge	gene	3611946	3612183	.	+	.	geneID=Fused_2684;coding_prediction=noncoding;predicted_type=noncoding;ID=Fused_2684;
Chr3	Merge	transcript	3611946	3612183	.	+	.	geneID=Fused_2684;coding_prediction=noncoding;predicted_type=noncoding;ID=Fused_2684.1;Parent=Fused_2684;
Chr3	Merge	exon	3611946	3612183	.	+	.	geneID=Fused_2684;coding_prediction=noncoding;predicted_type=noncoding;Parent=Fused_2684.1;
Chr3	Araport11	gene	3616134	3616755	.	-	.	geneID=AT3G02445;coding_prediction=noncoding;predicted_type=structural_RNA;ID=AT3G02445;
Chr3	Araport11	transcript	3616134	3616755	.	-	.	geneID=AT3G02445;coding_prediction=noncoding;predicted_type=structural_RNA;ID=AT3G02445.1;Parent=AT3G02445;
Chr3	Araport11	exon	3616134	3616755	.	-	.	geneID=AT3G02445;coding_prediction=noncoding;predicted_type=structural_RNA;Parent=AT3G02445.1;
Chr3	Merge	gene	3626364	3626998	.	-	.	geneID=Fused_2687;coding_prediction=coding;predicted_type=coding;ID=Fused_2687;
Chr3	Merge	transcript	3626364	3626998	.	-	.	geneID=Fused_2687;coding_prediction=coding;predicted_type=coding;ID=Fused_2687.1;Parent=Fused_2687;
Chr3	Merge	exon	3626364	3626998	.	-	.	geneID=Fused_2687;coding_prediction=coding;predicted_type=coding;Parent=Fused_2687.1;
Chr3	Merge	gene	3639037	3639964	.	+	.	geneID=Fused_2688;coding_prediction=coding;predicted_type=coding;ID=Fused_2688;
Chr3	Merge	transcript	3639037	3639964	.	+	.	geneID=Fused_2688;coding_prediction=coding;predicted_type=coding;ID=Fused_2688.1;Parent=Fused_2688;
Chr3	Merge	exon	3639037	3639964	.	+	.	geneID=Fused_2688;coding_prediction=coding;predicted_type=coding;Parent=Fused_2688.1;
Chr3	Merge	gene	3648568	3649606	.	-	.	geneID=Fused_2689;coding_prediction=noncoding;predicted_type=noncoding;ID=Fused_2689;
Chr3	Merge	transcript	3648568	3649606	.	-	.	geneID=Fused_2689;coding_prediction=noncoding;predicted_type=noncoding;ID=Fused_2689.1;Parent=Fused_2689;
Chr3	Merge	exon	3648568	3649606	.	-	.	geneID=Fused_2689;coding_prediction=noncoding;predicted_type=noncoding;Parent=Fused_2689.1;
Chr3	CANTATAdb	gene	3651037	3651926	.	-	.	geneID=CNT2085465;coding_prediction=noncoding;predicted_type=noncoding;ID=CNT2085465;
Chr3	CANTATAdb	transcript	3651037	3651435	.	-	.	geneID=CNT2085465;coding_prediction=noncoding;predicted_type=noncoding;ID=CNT2085465;Parent=CNT2085465;
Chr3	CANTATAdb	exon	3651037	3651435	.	-	.	geneID=CNT2085465;coding_prediction=noncoding;predicted_type=noncoding;Parent=CNT2085465;
Chr3	CANTATAdb	transcript	3651698	3651926	.	-	.	geneID=CNT2085465;coding_prediction=noncoding;predicted_type=noncoding;ID=CNT2085465;Parent=CNT2085465;
Chr3	CANTATAdb	exon	3651698	3651926	.	-	.	geneID=CNT2085465;coding_prediction=noncoding;predicted_type=noncoding;Parent=CNT2085465;
Chr3	Col	gene	3655887	3656142	.	-	.	geneID=Col_NEW_RNA_R_16286;coding_prediction=coding;predicted_type=coding;ID=Col_NEW_RNA_R_16286;
Chr3	Col	transcript	3655887	3656142	.	-	.	geneID=Col_NEW_RNA_R_16286;coding_prediction=coding;predicted_type=coding;ID=Col_NEW_RNA_R_16286.1;Parent=Col_NEW_RNA_R_16286;
Chr3	Col	exon	3655887	3656142	.	-	.	geneID=Col_NEW_RNA_R_16286;coding_prediction=coding;predicted_type=coding;Parent=Col_NEW_RNA_R_16286.1;
Chr3	CANTATAdb	gene	3662509	3663581	.	-	.	geneID=CNT2086730;coding_prediction=coding;predicted_type=noncoding;ID=CNT2086730;
Chr3	CANTATAdb	transcript	3662509	3663581	.	-	.	geneID=CNT2086730;coding_prediction=coding;predicted_type=noncoding;ID=CNT2086730;Parent=CNT2086730;
Chr3	CANTATAdb	exon	3662509	3663581	.	-	.	geneID=CNT2086730;coding_prediction=coding;predicted_type=noncoding;Parent=CNT2086730;
Chr3	Merge	gene	3664773	3665649	.	+	.	geneID=Fused_2692;coding_prediction=noncoding;predicted_type=noncoding;ID=Fused_2692;
Chr3	Merge	transcript	3664773	3665649	.	+	.	geneID=Fused_2692;coding_prediction=noncoding;predicted_type=noncoding;ID=Fused_2692.1;Parent=Fused_2692;
Chr3	Merge	exon	3664773	3665649	.	+	.	geneID=Fused_2692;coding_prediction=noncoding;predicted_type=noncoding;Parent=Fused_2692.1;
Chr3	Lerv7	gene	3667491	3668108	.	+	.	geneID=Ler_NEW_RNA_F_17233;coding_prediction=noncoding;predicted_type=noncoding;ID=Ler_NEW_RNA_F_17233;
Chr3	Lerv7	transcript	3667491	3668108	.	+	.	geneID=Ler_NEW_RNA_F_17233;coding_prediction=noncoding;predicted_type=noncoding;ID=Ler_NEW_RNA_F_17233.1;Parent=Ler_NEW_RNA_F_17233;
Chr3	Lerv7	exon	3667491	3668108	.	+	.	geneID=Ler_NEW_RNA_F_17233;coding_prediction=noncoding;predicted_type=noncoding;Parent=Ler_NEW_RNA_F_17233.1;
Chr3	Merge	gene	3683365	3684845	.	-	.	geneID=Fused_2693;coding_prediction=noncoding;predicted_type=noncoding;ID=Fused_2693;
Chr3	Merge	transcript	3683365	3684845	.	-	.	geneID=Fused_2693;coding_prediction=noncoding;predicted_type=noncoding;ID=Fused_2693.1;Parent=Fused_2693;
Chr3	Merge	exon	3683365	3684845	.	-	.	geneID=Fused_2693;coding_prediction=noncoding;predicted_type=noncoding;Parent=Fused_2693.1;
Chr3	Lerv7	gene	3687146	3687397	.	-	.	geneID=Ler_NEW_RNA_R_17638;coding_prediction=noncoding;predicted_type=noncoding;ID=Ler_NEW_RNA_R_17638;
Chr3	Lerv7	transcript	3687146	3687397	.	-	.	geneID=Ler_NEW_RNA_R_17638;coding_prediction=noncoding;predicted_type=noncoding;ID=Ler_NEW_RNA_R_17638.1;Parent=Ler_NEW_RNA_R_17638;
Chr3	Lerv7	exon	3687146	3687397	.	-	.	geneID=Ler_NEW_RNA_R_17638;coding_prediction=noncoding;predicted_type=noncoding;Parent=Ler_NEW_RNA_R_17638.1;
Chr3	CANTATAdb	gene	3687787	3688787	.	-	.	geneID=CNT2086957;coding_prediction=noncoding;predicted_type=noncoding;ID=CNT2086957;
Chr3	CANTATAdb	transcript	3687787	3688133	.	-	.	geneID=CNT2086957;coding_prediction=noncoding;predicted_type=noncoding;ID=CNT2086957;Parent=CNT2086957;
Chr3	CANTATAdb	exon	3687787	3688133	.	-	.	geneID=CNT2086957;coding_prediction=noncoding;predicted_type=noncoding;Parent=CNT2086957;
Chr3	CANTATAdb	transcript	3688265	3688787	.	-	.	geneID=CNT2086957;coding_prediction=noncoding;predicted_type=noncoding;ID=CNT2086957;Parent=CNT2086957;
Chr3	CANTATAdb	exon	3688265	3688787	.	-	.	geneID=CNT2086957;coding_prediction=noncoding;predicted_type=noncoding;Parent=CNT2086957;
Chr3	Merge	gene	3733417	3733978	.	-	.	geneID=Fused_2696;coding_prediction=noncoding;predicted_type=noncoding;ID=Fused_2696;
Chr3	Merge	transcript	3733417	3733978	.	-	.	geneID=Fused_2696;coding_prediction=noncoding;predicted_type=noncoding;ID=Fused_2696.1;Parent=Fused_2696;
Chr3	Merge	exon	3733417	3733978	.	-	.	geneID=Fused_2696;coding_prediction=noncoding;predicted_type=noncoding;Parent=Fused_2696.1;
Chr3	CANTATAdb	gene	3744277	3746056	.	-	.	geneID=CNT2088136;coding_prediction=noncoding;predicted_type=coding;ID=CNT2088136;
Chr3	CANTATAdb	transcript	3744277	3744965	.	-	.	geneID=CNT2088136;coding_prediction=noncoding;predicted_type=coding;ID=CNT2088136;Parent=CNT2088136;
Chr3	CANTATAdb	exon	3744277	3744965	.	-	.	geneID=CNT2088136;coding_prediction=noncoding;predicted_type=coding;Parent=CNT2088136;
Chr3	CANTATAdb	transcript	3745396	3746056	.	-	.	geneID=CNT2088136;coding_prediction=noncoding;predicted_type=coding;ID=CNT2088136;Parent=CNT2088136;
Chr3	CANTATAdb	exon	3745396	3746056	.	-	.	geneID=CNT2088136;coding_prediction=noncoding;predicted_type=coding;Parent=CNT2088136;
Chr3	Merge	gene	3748089	3748567	.	-	.	geneID=Fused_2699;coding_prediction=noncoding;predicted_type=noncoding;ID=Fused_2699;
Chr3	Merge	transcript	3748089	3748567	.	-	.	geneID=Fused_2699;coding_prediction=noncoding;predicted_type=noncoding;ID=Fused_2699.1;Parent=Fused_2699;
Chr3	Merge	exon	3748089	3748567	.	-	.	geneID=Fused_2699;coding_prediction=noncoding;predicted_type=noncoding;Parent=Fused_2699.1;
Chr3	Merge	gene	3749944	3750143	.	+	.	geneID=Fused_2700;coding_prediction=noncoding;predicted_type=noncoding;ID=Fused_2700;
Chr3	Merge	transcript	3749944	3750143	.	+	.	geneID=Fused_2700;coding_prediction=noncoding;predicted_type=noncoding;ID=Fused_2700.1;Parent=Fused_2700;
Chr3	Merge	exon	3749944	3750143	.	+	.	geneID=Fused_2700;coding_prediction=noncoding;predicted_type=noncoding;Parent=Fused_2700.1;
Chr3	Merge	gene	3771732	3772046	.	+	.	geneID=Fused_2702;coding_prediction=noncoding;predicted_type=noncoding;ID=Fused_2702;
Chr3	Merge	transcript	3771732	3772046	.	+	.	geneID=Fused_2702;coding_prediction=noncoding;predicted_type=noncoding;ID=Fused_2702.1;Parent=Fused_2702;
Chr3	Merge	exon	3771732	3772046	.	+	.	geneID=Fused_2702;coding_prediction=noncoding;predicted_type=noncoding;Parent=Fused_2702.1;
Chr3	Col	gene	3774715	3775059	.	-	.	geneID=Col_NEW_RNA_R_16345;coding_prediction=noncoding;predicted_type=noncoding;ID=Col_NEW_RNA_R_16345;
Chr3	Col	transcript	3774715	3775059	.	-	.	geneID=Col_NEW_RNA_R_16345;coding_prediction=noncoding;predicted_type=noncoding;ID=Col_NEW_RNA_R_16345.1;Parent=Col_NEW_RNA_R_16345;
Chr3	Col	exon	3774715	3775059	.	-	.	geneID=Col_NEW_RNA_R_16345;coding_prediction=noncoding;predicted_type=noncoding;Parent=Col_NEW_RNA_R_16345.1;
Chr3	Col	gene	3822140	3822407	.	-	.	geneID=Col_NEW_RNA_R_16349;coding_prediction=noncoding;predicted_type=noncoding;ID=Col_NEW_RNA_R_16349;
Chr3	Col	transcript	3822140	3822407	.	-	.	geneID=Col_NEW_RNA_R_16349;coding_prediction=noncoding;predicted_type=noncoding;ID=Col_NEW_RNA_R_16349.1;Parent=Col_NEW_RNA_R_16349;
Chr3	Col	exon	3822140	3822407	.	-	.	geneID=Col_NEW_RNA_R_16349;coding_prediction=noncoding;predicted_type=noncoding;Parent=Col_NEW_RNA_R_16349.1;
Chr3	Araport11	gene	3822764	3823550	.	+	.	geneID=AT3G12020;coding_prediction=noncoding;predicted_type=coding;ID=AT3G12020;
Chr3	Araport11	transcript	3822764	3823550	.	+	.	geneID=AT3G12020;coding_prediction=noncoding;predicted_type=coding;ID=AT3G12020.4;Parent=AT3G12020;
Chr3	Araport11	exon	3822764	3823550	.	+	.	geneID=AT3G12020;coding_prediction=noncoding;predicted_type=coding;Parent=AT3G12020.4;
Chr3	Merge	gene	3827889	3828557	.	-	.	geneID=Fused_2704;coding_prediction=noncoding;predicted_type=noncoding;ID=Fused_2704;
Chr3	Merge	transcript	3827889	3828557	.	-	.	geneID=Fused_2704;coding_prediction=noncoding;predicted_type=noncoding;ID=Fused_2704.1;Parent=Fused_2704;
Chr3	Merge	exon	3827889	3828557	.	-	.	geneID=Fused_2704;coding_prediction=noncoding;predicted_type=noncoding;Parent=Fused_2704.1;
Chr3	Lerv7	gene	3837056	3837263	.	-	.	geneID=Ler_NEW_RNA_R_17705;coding_prediction=noncoding;predicted_type=noncoding;ID=Ler_NEW_RNA_R_17705;
Chr3	Lerv7	transcript	3837056	3837263	.	-	.	geneID=Ler_NEW_RNA_R_17705;coding_prediction=noncoding;predicted_type=noncoding;ID=Ler_NEW_RNA_R_17705.1;Parent=Ler_NEW_RNA_R_17705;
Chr3	Lerv7	exon	3837056	3837263	.	-	.	geneID=Ler_NEW_RNA_R_17705;coding_prediction=noncoding;predicted_type=noncoding;Parent=Ler_NEW_RNA_R_17705.1;
Chr3	Merge	gene	3840870	3841388	.	+	.	geneID=Fused_2705;coding_prediction=coding;predicted_type=coding;ID=Fused_2705;
Chr3	Merge	transcript	3840870	3841388	.	+	.	geneID=Fused_2705;coding_prediction=coding;predicted_type=coding;ID=Fused_2705.1;Parent=Fused_2705;
Chr3	Merge	exon	3840870	3841388	.	+	.	geneID=Fused_2705;coding_prediction=coding;predicted_type=coding;Parent=Fused_2705.1;
Chr3	Merge	gene	3841633	3842108	.	+	.	geneID=Fused_2706;coding_prediction=coding;predicted_type=coding;ID=Fused_2706;
Chr3	Merge	transcript	3841633	3842108	.	+	.	geneID=Fused_2706;coding_prediction=coding;predicted_type=coding;ID=Fused_2706.1;Parent=Fused_2706;
Chr3	Merge	exon	3841633	3842108	.	+	.	geneID=Fused_2706;coding_prediction=coding;predicted_type=coding;Parent=Fused_2706.1;
Chr3	Lerv7	gene	3843192	3843753	.	+	.	geneID=Ler_NEW_RNA_F_17299;coding_prediction=noncoding;predicted_type=noncoding;ID=Ler_NEW_RNA_F_17299;
Chr3	Lerv7	transcript	3843192	3843753	.	+	.	geneID=Ler_NEW_RNA_F_17299;coding_prediction=noncoding;predicted_type=noncoding;ID=Ler_NEW_RNA_F_17299.1;Parent=Ler_NEW_RNA_F_17299;
Chr3	Lerv7	exon	3843192	3843753	.	+	.	geneID=Ler_NEW_RNA_F_17299;coding_prediction=noncoding;predicted_type=noncoding;Parent=Ler_NEW_RNA_F_17299.1;
Chr3	Merge	gene	3847352	3847627	.	-	.	geneID=Fused_2707;coding_prediction=noncoding;predicted_type=noncoding;ID=Fused_2707;
Chr3	Merge	transcript	3847352	3847627	.	-	.	geneID=Fused_2707;coding_prediction=noncoding;predicted_type=noncoding;ID=Fused_2707.1;Parent=Fused_2707;
Chr3	Merge	exon	3847352	3847627	.	-	.	geneID=Fused_2707;coding_prediction=noncoding;predicted_type=noncoding;Parent=Fused_2707.1;
Chr3	Merge	gene	3848758	3849119	.	+	.	geneID=Fused_2708;coding_prediction=coding;predicted_type=coding;ID=Fused_2708;
Chr3	Merge	transcript	3848758	3849119	.	+	.	geneID=Fused_2708;coding_prediction=coding;predicted_type=coding;ID=Fused_2708.1;Parent=Fused_2708;
Chr3	Merge	exon	3848758	3849119	.	+	.	geneID=Fused_2708;coding_prediction=coding;predicted_type=coding;Parent=Fused_2708.1;
Chr3	Lerv7	gene	3849369	3849658	.	+	.	geneID=Ler_NEW_RNA_F_17304;coding_prediction=noncoding;predicted_type=noncoding;ID=Ler_NEW_RNA_F_17304;
Chr3	Lerv7	transcript	3849369	3849658	.	+	.	geneID=Ler_NEW_RNA_F_17304;coding_prediction=noncoding;predicted_type=noncoding;ID=Ler_NEW_RNA_F_17304.1;Parent=Ler_NEW_RNA_F_17304;
Chr3	Lerv7	exon	3849369	3849658	.	+	.	geneID=Ler_NEW_RNA_F_17304;coding_prediction=noncoding;predicted_type=noncoding;Parent=Ler_NEW_RNA_F_17304.1;
Chr3	Col	gene	3851090	3851584	.	+	.	geneID=Col_NEW_RNA_F_16067;coding_prediction=noncoding;predicted_type=noncoding;ID=Col_NEW_RNA_F_16067;
Chr3	Col	transcript	3851090	3851584	.	+	.	geneID=Col_NEW_RNA_F_16067;coding_prediction=noncoding;predicted_type=noncoding;ID=Col_NEW_RNA_F_16067.1;Parent=Col_NEW_RNA_F_16067;
Chr3	Col	exon	3851090	3851584	.	+	.	geneID=Col_NEW_RNA_F_16067;coding_prediction=noncoding;predicted_type=noncoding;Parent=Col_NEW_RNA_F_16067.1;
Chr3	Merge	gene	3852973	3853317	.	+	.	geneID=Fused_2709;coding_prediction=noncoding;predicted_type=noncoding;ID=Fused_2709;
Chr3	Merge	transcript	3852973	3853317	.	+	.	geneID=Fused_2709;coding_prediction=noncoding;predicted_type=noncoding;ID=Fused_2709.1;Parent=Fused_2709;
Chr3	Merge	exon	3852973	3853317	.	+	.	geneID=Fused_2709;coding_prediction=noncoding;predicted_type=noncoding;Parent=Fused_2709.1;
Chr3	Araport11	gene	3856193	3856658	.	-	.	geneID=AT3G12140;coding_prediction=noncoding;predicted_type=coding;ID=AT3G12140;
Chr3	Araport11	transcript	3856193	3856658	.	-	.	geneID=AT3G12140;coding_prediction=noncoding;predicted_type=coding;ID=AT3G12140.2;Parent=AT3G12140;
Chr3	Araport11	exon	3856193	3856658	.	-	.	geneID=AT3G12140;coding_prediction=noncoding;predicted_type=coding;Parent=AT3G12140.2;
Chr3	CANTATAdb	gene	3856242	3857685	.	+	.	geneID=CNT2088856;coding_prediction=noncoding;predicted_type=noncoding;ID=CNT2088856;
Chr3	CANTATAdb	transcript	3856242	3857685	.	+	.	geneID=CNT2088856;coding_prediction=noncoding;predicted_type=noncoding;ID=CNT2088856;Parent=CNT2088856;
Chr3	CANTATAdb	exon	3856242	3856466	.	+	.	geneID=CNT2088856;coding_prediction=noncoding;predicted_type=noncoding;Parent=CNT2088856;
Chr3	CANTATAdb	exon	3856642	3856747	.	+	.	geneID=CNT2088856;coding_prediction=noncoding;predicted_type=noncoding;Parent=CNT2088856;
Chr3	CANTATAdb	exon	3856815	3856892	.	+	.	geneID=CNT2088856;coding_prediction=noncoding;predicted_type=noncoding;Parent=CNT2088856;
Chr3	CANTATAdb	exon	3857040	3857102	.	+	.	geneID=CNT2088856;coding_prediction=noncoding;predicted_type=noncoding;Parent=CNT2088856;
Chr3	CANTATAdb	exon	3857200	3857685	.	+	.	geneID=CNT2088856;coding_prediction=noncoding;predicted_type=noncoding;Parent=CNT2088856;
Chr3	Merge	gene	3863982	3864601	.	+	.	geneID=Fused_2712;coding_prediction=coding;predicted_type=coding;ID=Fused_2712;
Chr3	Merge	transcript	3863982	3864601	.	+	.	geneID=Fused_2712;coding_prediction=coding;predicted_type=coding;ID=Fused_2712.1;Parent=Fused_2712;
Chr3	Merge	exon	3863982	3864601	.	+	.	geneID=Fused_2712;coding_prediction=coding;predicted_type=coding;Parent=Fused_2712.1;
Chr3	Merge	gene	3878752	3879295	.	+	.	geneID=Fused_2713;coding_prediction=noncoding;predicted_type=noncoding;ID=Fused_2713;
Chr3	Merge	transcript	3878752	3879295	.	+	.	geneID=Fused_2713;coding_prediction=noncoding;predicted_type=noncoding;ID=Fused_2713.1;Parent=Fused_2713;
Chr3	Merge	exon	3878752	3879295	.	+	.	geneID=Fused_2713;coding_prediction=noncoding;predicted_type=noncoding;Parent=Fused_2713.1;
Chr3	Merge	gene	3883141	3883370	.	-	.	geneID=Fused_2714;coding_prediction=noncoding;predicted_type=noncoding;ID=Fused_2714;
Chr3	Merge	transcript	3883141	3883370	.	-	.	geneID=Fused_2714;coding_prediction=noncoding;predicted_type=noncoding;ID=Fused_2714.1;Parent=Fused_2714;
Chr3	Merge	exon	3883141	3883370	.	-	.	geneID=Fused_2714;coding_prediction=noncoding;predicted_type=noncoding;Parent=Fused_2714.1;
Chr3	Merge	gene	3899081	3899333	.	-	.	geneID=Fused_2715;coding_prediction=noncoding;predicted_type=noncoding;ID=Fused_2715;
Chr3	Merge	transcript	3899081	3899333	.	-	.	geneID=Fused_2715;coding_prediction=noncoding;predicted_type=noncoding;ID=Fused_2715.1;Parent=Fused_2715;
Chr3	Merge	exon	3899081	3899333	.	-	.	geneID=Fused_2715;coding_prediction=noncoding;predicted_type=noncoding;Parent=Fused_2715.1;
Chr3	Merge	gene	3919826	3920809	.	-	.	geneID=Fused_2716;coding_prediction=noncoding;predicted_type=noncoding;ID=Fused_2716;
Chr3	Merge	transcript	3919826	3920809	.	-	.	geneID=Fused_2716;coding_prediction=noncoding;predicted_type=noncoding;ID=Fused_2716.1;Parent=Fused_2716;
Chr3	Merge	exon	3919826	3920809	.	-	.	geneID=Fused_2716;coding_prediction=noncoding;predicted_type=noncoding;Parent=Fused_2716.1;
Chr3	Merge	gene	3924540	3924911	.	-	.	geneID=Fused_2717;coding_prediction=noncoding;predicted_type=noncoding;ID=Fused_2717;
Chr3	Merge	transcript	3924540	3924911	.	-	.	geneID=Fused_2717;coding_prediction=noncoding;predicted_type=noncoding;ID=Fused_2717.1;Parent=Fused_2717;
Chr3	Merge	exon	3924540	3924911	.	-	.	geneID=Fused_2717;coding_prediction=noncoding;predicted_type=noncoding;Parent=Fused_2717.1;
Chr3	Lerv7	gene	3926175	3926472	.	+	.	geneID=Ler_NEW_RNA_F_17340;coding_prediction=noncoding;predicted_type=noncoding;ID=Ler_NEW_RNA_F_17340;
Chr3	Lerv7	transcript	3926175	3926472	.	+	.	geneID=Ler_NEW_RNA_F_17340;coding_prediction=noncoding;predicted_type=noncoding;ID=Ler_NEW_RNA_F_17340.1;Parent=Ler_NEW_RNA_F_17340;
Chr3	Lerv7	exon	3926175	3926472	.	+	.	geneID=Ler_NEW_RNA_F_17340;coding_prediction=noncoding;predicted_type=noncoding;Parent=Ler_NEW_RNA_F_17340.1;
Chr3	Merge	gene	3933174	3933504	.	+	.	geneID=Fused_2719;coding_prediction=noncoding;predicted_type=noncoding;ID=Fused_2719;
Chr3	Merge	transcript	3933174	3933504	.	+	.	geneID=Fused_2719;coding_prediction=noncoding;predicted_type=noncoding;ID=Fused_2719.1;Parent=Fused_2719;
Chr3	Merge	exon	3933174	3933504	.	+	.	geneID=Fused_2719;coding_prediction=noncoding;predicted_type=noncoding;Parent=Fused_2719.1;
Chr3	Merge	gene	3948190	3948432	.	-	.	geneID=Fused_2720;coding_prediction=noncoding;predicted_type=noncoding;ID=Fused_2720;
Chr3	Merge	transcript	3948190	3948432	.	-	.	geneID=Fused_2720;coding_prediction=noncoding;predicted_type=noncoding;ID=Fused_2720.1;Parent=Fused_2720;
Chr3	Merge	exon	3948190	3948432	.	-	.	geneID=Fused_2720;coding_prediction=noncoding;predicted_type=noncoding;Parent=Fused_2720.1;
Chr3	Merge	gene	3949573	3950360	.	+	.	geneID=Fused_2721;coding_prediction=noncoding;predicted_type=noncoding;ID=Fused_2721;
Chr3	Merge	transcript	3949573	3950360	.	+	.	geneID=Fused_2721;coding_prediction=noncoding;predicted_type=noncoding;ID=Fused_2721.1;Parent=Fused_2721;
Chr3	Merge	exon	3949573	3950360	.	+	.	geneID=Fused_2721;coding_prediction=noncoding;predicted_type=noncoding;Parent=Fused_2721.1;
Chr3	Lerv7	gene	3972668	3972909	.	+	.	geneID=Ler_NEW_RNA_F_17364;coding_prediction=noncoding;predicted_type=noncoding;ID=Ler_NEW_RNA_F_17364;
Chr3	Lerv7	transcript	3972668	3972909	.	+	.	geneID=Ler_NEW_RNA_F_17364;coding_prediction=noncoding;predicted_type=noncoding;ID=Ler_NEW_RNA_F_17364.1;Parent=Ler_NEW_RNA_F_17364;
Chr3	Lerv7	exon	3972668	3972909	.	+	.	geneID=Ler_NEW_RNA_F_17364;coding_prediction=noncoding;predicted_type=noncoding;Parent=Ler_NEW_RNA_F_17364.1;
Chr3	Lerv7	gene	3976949	3977148	.	-	.	geneID=Ler_NEW_RNA_R_17778;coding_prediction=noncoding;predicted_type=noncoding;ID=Ler_NEW_RNA_R_17778;
Chr3	Lerv7	transcript	3976949	3977148	.	-	.	geneID=Ler_NEW_RNA_R_17778;coding_prediction=noncoding;predicted_type=noncoding;ID=Ler_NEW_RNA_R_17778.1;Parent=Ler_NEW_RNA_R_17778;
Chr3	Lerv7	exon	3976949	3977148	.	-	.	geneID=Ler_NEW_RNA_R_17778;coding_prediction=noncoding;predicted_type=noncoding;Parent=Ler_NEW_RNA_R_17778.1;
Chr3	Merge	gene	3978140	3978404	.	-	.	geneID=Fused_2723;coding_prediction=noncoding;predicted_type=noncoding;ID=Fused_2723;
Chr3	Merge	transcript	3978140	3978404	.	-	.	geneID=Fused_2723;coding_prediction=noncoding;predicted_type=noncoding;ID=Fused_2723.1;Parent=Fused_2723;
Chr3	Merge	exon	3978140	3978404	.	-	.	geneID=Fused_2723;coding_prediction=noncoding;predicted_type=noncoding;Parent=Fused_2723.1;
Chr3	Merge	gene	3979369	3979628	.	+	.	geneID=Fused_2724;coding_prediction=noncoding;predicted_type=noncoding;ID=Fused_2724;
Chr3	Merge	transcript	3979369	3979628	.	+	.	geneID=Fused_2724;coding_prediction=noncoding;predicted_type=noncoding;ID=Fused_2724.1;Parent=Fused_2724;
Chr3	Merge	exon	3979369	3979628	.	+	.	geneID=Fused_2724;coding_prediction=noncoding;predicted_type=noncoding;Parent=Fused_2724.1;
Chr3	Merge	gene	3993392	3993809	.	-	.	geneID=Fused_2725;coding_prediction=noncoding;predicted_type=noncoding;ID=Fused_2725;
Chr3	Merge	transcript	3993392	3993809	.	-	.	geneID=Fused_2725;coding_prediction=noncoding;predicted_type=noncoding;ID=Fused_2725.1;Parent=Fused_2725;
Chr3	Merge	exon	3993392	3993809	.	-	.	geneID=Fused_2725;coding_prediction=noncoding;predicted_type=noncoding;Parent=Fused_2725.1;
Chr3	Lerv7	gene	3994632	3994842	.	+	.	geneID=Ler_NEW_RNA_F_17384;coding_prediction=noncoding;predicted_type=noncoding;ID=Ler_NEW_RNA_F_17384;
Chr3	Lerv7	transcript	3994632	3994842	.	+	.	geneID=Ler_NEW_RNA_F_17384;coding_prediction=noncoding;predicted_type=noncoding;ID=Ler_NEW_RNA_F_17384.1;Parent=Ler_NEW_RNA_F_17384;
Chr3	Lerv7	exon	3994632	3994842	.	+	.	geneID=Ler_NEW_RNA_F_17384;coding_prediction=noncoding;predicted_type=noncoding;Parent=Ler_NEW_RNA_F_17384.1;
Chr3	Lerv7	gene	3994921	3995422	.	+	.	geneID=Ler_NEW_RNA_F_17385;coding_prediction=noncoding;predicted_type=noncoding;ID=Ler_NEW_RNA_F_17385;
Chr3	Lerv7	transcript	3994921	3995422	.	+	.	geneID=Ler_NEW_RNA_F_17385;coding_prediction=noncoding;predicted_type=noncoding;ID=Ler_NEW_RNA_F_17385.1;Parent=Ler_NEW_RNA_F_17385;
Chr3	Lerv7	exon	3994921	3995422	.	+	.	geneID=Ler_NEW_RNA_F_17385;coding_prediction=noncoding;predicted_type=noncoding;Parent=Ler_NEW_RNA_F_17385.1;
Chr3	Lerv7	gene	3997893	3998146	.	+	.	geneID=Ler_NEW_RNA_F_17386;coding_prediction=noncoding;predicted_type=noncoding;ID=Ler_NEW_RNA_F_17386;
Chr3	Lerv7	transcript	3997893	3998146	.	+	.	geneID=Ler_NEW_RNA_F_17386;coding_prediction=noncoding;predicted_type=noncoding;ID=Ler_NEW_RNA_F_17386.1;Parent=Ler_NEW_RNA_F_17386;
Chr3	Lerv7	exon	3997893	3998146	.	+	.	geneID=Ler_NEW_RNA_F_17386;coding_prediction=noncoding;predicted_type=noncoding;Parent=Ler_NEW_RNA_F_17386.1;
Chr3	Merge	gene	3998522	3998721	.	+	.	geneID=Fused_2726;coding_prediction=noncoding;predicted_type=noncoding;ID=Fused_2726;
Chr3	Merge	transcript	3998522	3998721	.	+	.	geneID=Fused_2726;coding_prediction=noncoding;predicted_type=noncoding;ID=Fused_2726.1;Parent=Fused_2726;
Chr3	Merge	exon	3998522	3998721	.	+	.	geneID=Fused_2726;coding_prediction=noncoding;predicted_type=noncoding;Parent=Fused_2726.1;
Chr3	Merge	gene	4000004	4001284	.	-	.	geneID=Fused_2727;coding_prediction=noncoding;predicted_type=noncoding;ID=Fused_2727;
Chr3	Merge	transcript	4000004	4001284	.	-	.	geneID=Fused_2727;coding_prediction=noncoding;predicted_type=noncoding;ID=Fused_2727.1;Parent=Fused_2727;
Chr3	Merge	exon	4000004	4001284	.	-	.	geneID=Fused_2727;coding_prediction=noncoding;predicted_type=noncoding;Parent=Fused_2727.1;
Chr3	Col	gene	4016243	4016590	.	+	.	geneID=Col_NEW_RNA_F_16140;coding_prediction=noncoding;predicted_type=noncoding;ID=Col_NEW_RNA_F_16140;
Chr3	Col	transcript	4016243	4016590	.	+	.	geneID=Col_NEW_RNA_F_16140;coding_prediction=noncoding;predicted_type=noncoding;ID=Col_NEW_RNA_F_16140.1;Parent=Col_NEW_RNA_F_16140;
Chr3	Col	exon	4016243	4016590	.	+	.	geneID=Col_NEW_RNA_F_16140;coding_prediction=noncoding;predicted_type=noncoding;Parent=Col_NEW_RNA_F_16140.1;
Chr3	Merge	gene	4024759	4025456	.	-	.	geneID=Fused_2728;coding_prediction=noncoding;predicted_type=noncoding;ID=Fused_2728;
Chr3	Merge	transcript	4024759	4025456	.	-	.	geneID=Fused_2728;coding_prediction=noncoding;predicted_type=noncoding;ID=Fused_2728.1;Parent=Fused_2728;
Chr3	Merge	exon	4024759	4025456	.	-	.	geneID=Fused_2728;coding_prediction=noncoding;predicted_type=noncoding;Parent=Fused_2728.1;
Chr3	Merge	gene	4025755	4026658	.	-	.	geneID=Fused_2729;coding_prediction=noncoding;predicted_type=noncoding;ID=Fused_2729;
Chr3	Merge	transcript	4025755	4026658	.	-	.	geneID=Fused_2729;coding_prediction=noncoding;predicted_type=noncoding;ID=Fused_2729.1;Parent=Fused_2729;
Chr3	Merge	exon	4025755	4026658	.	-	.	geneID=Fused_2729;coding_prediction=noncoding;predicted_type=noncoding;Parent=Fused_2729.1;
Chr3	Merge	gene	4038655	4039238	.	-	.	geneID=Fused_2730;coding_prediction=noncoding;predicted_type=noncoding;ID=Fused_2730;
Chr3	Merge	transcript	4038655	4039238	.	-	.	geneID=Fused_2730;coding_prediction=noncoding;predicted_type=noncoding;ID=Fused_2730.1;Parent=Fused_2730;
Chr3	Merge	exon	4038655	4039238	.	-	.	geneID=Fused_2730;coding_prediction=noncoding;predicted_type=noncoding;Parent=Fused_2730.1;
Chr3	Lerv7	gene	4050396	4050638	.	+	.	geneID=Ler_NEW_RNA_F_17415;coding_prediction=noncoding;predicted_type=noncoding;ID=Ler_NEW_RNA_F_17415;
Chr3	Lerv7	transcript	4050396	4050638	.	+	.	geneID=Ler_NEW_RNA_F_17415;coding_prediction=noncoding;predicted_type=noncoding;ID=Ler_NEW_RNA_F_17415.1;Parent=Ler_NEW_RNA_F_17415;
Chr3	Lerv7	exon	4050396	4050638	.	+	.	geneID=Ler_NEW_RNA_F_17415;coding_prediction=noncoding;predicted_type=noncoding;Parent=Ler_NEW_RNA_F_17415.1;
Chr3	Lerv7	gene	4051053	4051252	.	+	.	geneID=Ler_NEW_RNA_F_17417;coding_prediction=noncoding;predicted_type=noncoding;ID=Ler_NEW_RNA_F_17417;
Chr3	Lerv7	transcript	4051053	4051252	.	+	.	geneID=Ler_NEW_RNA_F_17417;coding_prediction=noncoding;predicted_type=noncoding;ID=Ler_NEW_RNA_F_17417.1;Parent=Ler_NEW_RNA_F_17417;
Chr3	Lerv7	exon	4051053	4051252	.	+	.	geneID=Ler_NEW_RNA_F_17417;coding_prediction=noncoding;predicted_type=noncoding;Parent=Ler_NEW_RNA_F_17417.1;
Chr3	Araport11	gene	4070785	4071430	.	+	.	geneID=AT3G12833;coding_prediction=noncoding;predicted_type=coding;ID=AT3G12833;
Chr3	Araport11	transcript	4070785	4071430	.	+	.	geneID=AT3G12833;coding_prediction=noncoding;predicted_type=coding;ID=AT3G12833.1;Parent=AT3G12833;
Chr3	Araport11	exon	4070785	4070936	.	+	.	geneID=AT3G12833;coding_prediction=noncoding;predicted_type=coding;Parent=AT3G12833.1;
Chr3	Araport11	exon	4071026	4071430	.	+	.	geneID=AT3G12833;coding_prediction=noncoding;predicted_type=coding;Parent=AT3G12833.1;
Chr3	Araport11	gene	4081503	4081785	.	-	.	geneID=AT3TE17230;coding_prediction=noncoding;predicted_type=TE;ID=AT3TE17230;
Chr3	Araport11	transcript	4081503	4081785	.	-	.	geneID=AT3TE17230;coding_prediction=noncoding;predicted_type=TE;ID=AT3TE17230;Parent=AT3TE17230;
Chr3	Araport11	exon	4081503	4081785	.	-	.	geneID=AT3TE17230;coding_prediction=noncoding;predicted_type=TE;Parent=AT3TE17230;
Chr3	Col	gene	4083346	4083756	.	-	.	geneID=Col_NEW_RNA_R_16475;coding_prediction=coding;predicted_type=coding;ID=Col_NEW_RNA_R_16475;
Chr3	Col	transcript	4083346	4083756	.	-	.	geneID=Col_NEW_RNA_R_16475;coding_prediction=coding;predicted_type=coding;ID=Col_NEW_RNA_R_16475.1;Parent=Col_NEW_RNA_R_16475;
Chr3	Col	exon	4083346	4083756	.	-	.	geneID=Col_NEW_RNA_R_16475;coding_prediction=coding;predicted_type=coding;Parent=Col_NEW_RNA_R_16475.1;
Chr3	CANTATAdb	gene	4101027	4103594	.	-	.	geneID=CNT2088064;coding_prediction=noncoding;predicted_type=noncoding;ID=CNT2088064;
Chr3	CANTATAdb	transcript	4101027	4103594	.	-	.	geneID=CNT2088064;coding_prediction=noncoding;predicted_type=noncoding;ID=CNT2088064;Parent=CNT2088064;
Chr3	CANTATAdb	exon	4101027	4103594	.	-	.	geneID=CNT2088064;coding_prediction=noncoding;predicted_type=noncoding;Parent=CNT2088064;
Chr3	Merge	gene	4109857	4110432	.	+	.	geneID=Fused_2736;coding_prediction=coding;predicted_type=coding;ID=Fused_2736;
Chr3	Merge	transcript	4109857	4110432	.	+	.	geneID=Fused_2736;coding_prediction=coding;predicted_type=coding;ID=Fused_2736.1;Parent=Fused_2736;
Chr3	Merge	exon	4109857	4110432	.	+	.	geneID=Fused_2736;coding_prediction=coding;predicted_type=coding;Parent=Fused_2736.1;
Chr3	Lerv7	gene	4121091	4121336	.	+	.	geneID=Ler_NEW_RNA_F_17451;coding_prediction=noncoding;predicted_type=noncoding;ID=Ler_NEW_RNA_F_17451;
Chr3	Lerv7	transcript	4121091	4121336	.	+	.	geneID=Ler_NEW_RNA_F_17451;coding_prediction=noncoding;predicted_type=noncoding;ID=Ler_NEW_RNA_F_17451.1;Parent=Ler_NEW_RNA_F_17451;
Chr3	Lerv7	exon	4121091	4121336	.	+	.	geneID=Ler_NEW_RNA_F_17451;coding_prediction=noncoding;predicted_type=noncoding;Parent=Ler_NEW_RNA_F_17451.1;
Chr3	Lerv7	gene	4123240	4123461	.	+	.	geneID=Ler_NEW_RNA_F_17455;coding_prediction=noncoding;predicted_type=noncoding;ID=Ler_NEW_RNA_F_17455;
Chr3	Lerv7	transcript	4123240	4123461	.	+	.	geneID=Ler_NEW_RNA_F_17455;coding_prediction=noncoding;predicted_type=noncoding;ID=Ler_NEW_RNA_F_17455.1;Parent=Ler_NEW_RNA_F_17455;
Chr3	Lerv7	exon	4123240	4123461	.	+	.	geneID=Ler_NEW_RNA_F_17455;coding_prediction=noncoding;predicted_type=noncoding;Parent=Ler_NEW_RNA_F_17455.1;
Chr3	Merge	gene	4128989	4130100	.	+	.	geneID=Fused_2738;coding_prediction=noncoding;predicted_type=noncoding;ID=Fused_2738;
Chr3	Merge	transcript	4128989	4130100	.	+	.	geneID=Fused_2738;coding_prediction=noncoding;predicted_type=noncoding;ID=Fused_2738.1;Parent=Fused_2738;
Chr3	Merge	exon	4128989	4130100	.	+	.	geneID=Fused_2738;coding_prediction=noncoding;predicted_type=noncoding;Parent=Fused_2738.1;
Chr3	Merge	gene	4131154	4131811	.	-	.	geneID=Fused_2739;coding_prediction=noncoding;predicted_type=noncoding;ID=Fused_2739;
Chr3	Merge	transcript	4131154	4131811	.	-	.	geneID=Fused_2739;coding_prediction=noncoding;predicted_type=noncoding;ID=Fused_2739.1;Parent=Fused_2739;
Chr3	Merge	exon	4131154	4131405	.	-	.	geneID=Fused_2739;coding_prediction=noncoding;predicted_type=noncoding;Parent=Fused_2739.1;
Chr3	Merge	exon	4131515	4131811	.	-	.	geneID=Fused_2739;coding_prediction=noncoding;predicted_type=noncoding;Parent=Fused_2739.1;
Chr3	Merge	gene	4132330	4132667	.	-	.	geneID=Fused_2740;coding_prediction=coding;predicted_type=coding;ID=Fused_2740;
Chr3	Merge	transcript	4132330	4132667	.	-	.	geneID=Fused_2740;coding_prediction=coding;predicted_type=coding;ID=Fused_2740.1;Parent=Fused_2740;
Chr3	Merge	exon	4132330	4132667	.	-	.	geneID=Fused_2740;coding_prediction=coding;predicted_type=coding;Parent=Fused_2740.1;
Chr3	Merge	gene	4202247	4203937	.	+	.	geneID=Fused_2741;coding_prediction=noncoding;predicted_type=noncoding;ID=Fused_2741;
Chr3	Merge	transcript	4202247	4203937	.	+	.	geneID=Fused_2741;coding_prediction=noncoding;predicted_type=noncoding;ID=Fused_2741.1;Parent=Fused_2741;
Chr3	Merge	exon	4202247	4203937	.	+	.	geneID=Fused_2741;coding_prediction=noncoding;predicted_type=noncoding;Parent=Fused_2741.1;
Chr3	Merge	gene	4217544	4218597	.	+	.	geneID=Fused_2742;coding_prediction=noncoding;predicted_type=noncoding;ID=Fused_2742;
Chr3	Merge	transcript	4217544	4218597	.	+	.	geneID=Fused_2742;coding_prediction=noncoding;predicted_type=noncoding;ID=Fused_2742.1;Parent=Fused_2742;
Chr3	Merge	exon	4217544	4218597	.	+	.	geneID=Fused_2742;coding_prediction=noncoding;predicted_type=noncoding;Parent=Fused_2742.1;
Chr3	Merge	gene	4222844	4223324	.	+	.	geneID=Fused_2743;coding_prediction=noncoding;predicted_type=noncoding;ID=Fused_2743;
Chr3	Merge	transcript	4222844	4223324	.	+	.	geneID=Fused_2743;coding_prediction=noncoding;predicted_type=noncoding;ID=Fused_2743.1;Parent=Fused_2743;
Chr3	Merge	exon	4222844	4223324	.	+	.	geneID=Fused_2743;coding_prediction=noncoding;predicted_type=noncoding;Parent=Fused_2743.1;
Chr3	Lerv7	gene	4252978	4253201	.	+	.	geneID=Ler_NEW_RNA_F_17504;coding_prediction=noncoding;predicted_type=noncoding;ID=Ler_NEW_RNA_F_17504;
Chr3	Lerv7	transcript	4252978	4253201	.	+	.	geneID=Ler_NEW_RNA_F_17504;coding_prediction=noncoding;predicted_type=noncoding;ID=Ler_NEW_RNA_F_17504.1;Parent=Ler_NEW_RNA_F_17504;
Chr3	Lerv7	exon	4252978	4253201	.	+	.	geneID=Ler_NEW_RNA_F_17504;coding_prediction=noncoding;predicted_type=noncoding;Parent=Ler_NEW_RNA_F_17504.1;
Chr3	RepTAS	gene	4270616	4271396	.	+	.	geneID=At3NC015270;coding_prediction=noncoding;predicted_type=noncoding;ID=At3NC015270;
Chr3	RepTAS	transcript	4270616	4271396	.	+	.	geneID=At3NC015270;coding_prediction=noncoding;predicted_type=noncoding;ID=At3NC015270;Parent=At3NC015270;
Chr3	RepTAS	exon	4270616	4271396	.	+	.	geneID=At3NC015270;coding_prediction=noncoding;predicted_type=noncoding;Parent=At3NC015270;
Chr3	Col	gene	4275037	4276458	.	+	.	geneID=Col_NEW_RNA_F_16236;coding_prediction=noncoding;predicted_type=noncoding;ID=Col_NEW_RNA_F_16236;
Chr3	Col	transcript	4275037	4276458	.	+	.	geneID=Col_NEW_RNA_F_16236;coding_prediction=noncoding;predicted_type=noncoding;ID=Col_NEW_RNA_F_16236.1;Parent=Col_NEW_RNA_F_16236;
Chr3	Col	exon	4275037	4275136	.	+	.	geneID=Col_NEW_RNA_F_16236;coding_prediction=noncoding;predicted_type=noncoding;Parent=Col_NEW_RNA_F_16236.1;
Chr3	Col	exon	4275811	4276458	.	+	.	geneID=Col_NEW_RNA_F_16236;coding_prediction=noncoding;predicted_type=noncoding;Parent=Col_NEW_RNA_F_16236.1;
Chr3	Merge	gene	4298428	4299259	.	+	.	geneID=Fused_2745;coding_prediction=noncoding;predicted_type=noncoding;ID=Fused_2745;
Chr3	Merge	transcript	4298428	4299259	.	+	.	geneID=Fused_2745;coding_prediction=noncoding;predicted_type=noncoding;ID=Fused_2745.1;Parent=Fused_2745;
Chr3	Merge	exon	4298428	4299259	.	+	.	geneID=Fused_2745;coding_prediction=noncoding;predicted_type=noncoding;Parent=Fused_2745.1;
Chr3	Merge	gene	4305718	4305952	.	-	.	geneID=Fused_2746;coding_prediction=noncoding;predicted_type=noncoding;ID=Fused_2746;
Chr3	Merge	transcript	4305718	4305952	.	-	.	geneID=Fused_2746;coding_prediction=noncoding;predicted_type=noncoding;ID=Fused_2746.1;Parent=Fused_2746;
Chr3	Merge	exon	4305718	4305952	.	-	.	geneID=Fused_2746;coding_prediction=noncoding;predicted_type=noncoding;Parent=Fused_2746.1;
Chr3	Merge	gene	4326862	4327335	.	+	.	geneID=Fused_2747;coding_prediction=noncoding;predicted_type=noncoding;ID=Fused_2747;
Chr3	Merge	transcript	4326862	4327335	.	+	.	geneID=Fused_2747;coding_prediction=noncoding;predicted_type=noncoding;ID=Fused_2747.1;Parent=Fused_2747;
Chr3	Merge	exon	4326862	4327335	.	+	.	geneID=Fused_2747;coding_prediction=noncoding;predicted_type=noncoding;Parent=Fused_2747.1;
Chr3	Lerv7	gene	4343247	4344371	.	-	.	geneID=Ler_NEW_RNA_R_17903;coding_prediction=coding;predicted_type=coding;ID=Ler_NEW_RNA_R_17903;
Chr3	Lerv7	transcript	4343247	4344371	.	-	.	geneID=Ler_NEW_RNA_R_17903;coding_prediction=coding;predicted_type=coding;ID=Ler_NEW_RNA_R_17903.1;Parent=Ler_NEW_RNA_R_17903;
Chr3	Lerv7	exon	4343247	4344371	.	-	.	geneID=Ler_NEW_RNA_R_17903;coding_prediction=coding;predicted_type=coding;Parent=Ler_NEW_RNA_R_17903.1;
Chr3	RepTAS	gene	4358106	4359545	.	-	.	geneID=At3NC015550;coding_prediction=noncoding;predicted_type=noncoding;ID=At3NC015550;
Chr3	RepTAS	transcript	4358106	4359545	.	-	.	geneID=At3NC015550;coding_prediction=noncoding;predicted_type=noncoding;ID=At3NC015550;Parent=At3NC015550;
Chr3	RepTAS	exon	4358106	4359159	.	-	.	geneID=At3NC015550;coding_prediction=noncoding;predicted_type=noncoding;Parent=At3NC015550;
Chr3	Benfey	gene	4358182	4358698	.	+	.	geneID=At3NC015550_fwd;coding_prediction=noncoding;predicted_type=noncoding;ID=At3NC015550_fwd;
Chr3	Benfey	transcript	4358182	4358698	.	+	.	geneID=At3NC015550_fwd;coding_prediction=noncoding;predicted_type=noncoding;ID=At3NC015550_fwd;Parent=At3NC015550_fwd;
Chr3	Benfey	exon	4358182	4358285	.	+	.	geneID=At3NC015550_fwd;coding_prediction=noncoding;predicted_type=noncoding;Parent=At3NC015550_fwd;
Chr3	Benfey	exon	4358430	4358698	.	+	.	geneID=At3NC015550_fwd;coding_prediction=noncoding;predicted_type=noncoding;Parent=At3NC015550_fwd;
Chr3	RepTAS	exon	4359332	4359545	.	-	.	geneID=At3NC015550;coding_prediction=noncoding;predicted_type=noncoding;Parent=At3NC015550;
Chr3	CANTATAdb	gene	4360133	4360728	.	+	.	geneID=CNT2087756;coding_prediction=noncoding;predicted_type=noncoding;ID=CNT2087756;
Chr3	CANTATAdb	transcript	4360133	4360728	.	+	.	geneID=CNT2087756;coding_prediction=noncoding;predicted_type=noncoding;ID=CNT2087756;Parent=CNT2087756;
Chr3	CANTATAdb	exon	4360133	4360728	.	+	.	geneID=CNT2087756;coding_prediction=noncoding;predicted_type=noncoding;Parent=CNT2087756;
Chr3	Lerv7	gene	4372779	4372982	.	+	.	geneID=Ler_NEW_RNA_F_17537;coding_prediction=noncoding;predicted_type=noncoding;ID=Ler_NEW_RNA_F_17537;
Chr3	Lerv7	transcript	4372779	4372982	.	+	.	geneID=Ler_NEW_RNA_F_17537;coding_prediction=noncoding;predicted_type=noncoding;ID=Ler_NEW_RNA_F_17537.1;Parent=Ler_NEW_RNA_F_17537;
Chr3	Lerv7	exon	4372779	4372982	.	+	.	geneID=Ler_NEW_RNA_F_17537;coding_prediction=noncoding;predicted_type=noncoding;Parent=Ler_NEW_RNA_F_17537.1;
Chr3	Merge	gene	4373664	4374161	.	+	.	geneID=Fused_2751;coding_prediction=noncoding;predicted_type=noncoding;ID=Fused_2751;
Chr3	Merge	transcript	4373664	4374161	.	+	.	geneID=Fused_2751;coding_prediction=noncoding;predicted_type=noncoding;ID=Fused_2751.1;Parent=Fused_2751;
Chr3	Merge	exon	4373664	4374161	.	+	.	geneID=Fused_2751;coding_prediction=noncoding;predicted_type=noncoding;Parent=Fused_2751.1;
Chr3	Merge	gene	4417303	4417666	.	+	.	geneID=Fused_2752;coding_prediction=noncoding;predicted_type=noncoding;ID=Fused_2752;
Chr3	Merge	transcript	4417303	4417666	.	+	.	geneID=Fused_2752;coding_prediction=noncoding;predicted_type=noncoding;ID=Fused_2752.1;Parent=Fused_2752;
Chr3	Merge	exon	4417303	4417666	.	+	.	geneID=Fused_2752;coding_prediction=noncoding;predicted_type=noncoding;Parent=Fused_2752.1;
Chr3	CANTATAdb	gene	4422618	4422938	.	-	.	geneID=CNT2086106;coding_prediction=coding;predicted_type=noncoding;ID=CNT2086106;
Chr3	CANTATAdb	transcript	4422618	4422938	.	-	.	geneID=CNT2086106;coding_prediction=coding;predicted_type=noncoding;ID=CNT2086106;Parent=CNT2086106;
Chr3	CANTATAdb	exon	4422618	4422938	.	-	.	geneID=CNT2086106;coding_prediction=coding;predicted_type=noncoding;Parent=CNT2086106;
Chr3	Lerv7	gene	4433980	4434287	.	-	.	geneID=Ler_NEW_RNA_R_17942;coding_prediction=coding;predicted_type=coding;ID=Ler_NEW_RNA_R_17942;
Chr3	Lerv7	transcript	4433980	4434287	.	-	.	geneID=Ler_NEW_RNA_R_17942;coding_prediction=coding;predicted_type=coding;ID=Ler_NEW_RNA_R_17942.1;Parent=Ler_NEW_RNA_R_17942;
Chr3	Lerv7	exon	4433980	4434287	.	-	.	geneID=Ler_NEW_RNA_R_17942;coding_prediction=coding;predicted_type=coding;Parent=Ler_NEW_RNA_R_17942.1;
Chr3	Merge	gene	4437206	4437968	.	-	.	geneID=Fused_2755;coding_prediction=coding;predicted_type=coding;ID=Fused_2755;
Chr3	Merge	transcript	4437206	4437968	.	-	.	geneID=Fused_2755;coding_prediction=coding;predicted_type=coding;ID=Fused_2755.1;Parent=Fused_2755;
Chr3	Merge	exon	4437206	4437968	.	-	.	geneID=Fused_2755;coding_prediction=coding;predicted_type=coding;Parent=Fused_2755.1;
Chr3	Merge	gene	4450594	4451407	.	-	.	geneID=Fused_2756;coding_prediction=coding;predicted_type=coding;ID=Fused_2756;
Chr3	Merge	transcript	4450594	4451407	.	-	.	geneID=Fused_2756;coding_prediction=coding;predicted_type=coding;ID=Fused_2756.1;Parent=Fused_2756;
Chr3	Merge	exon	4450594	4451407	.	-	.	geneID=Fused_2756;coding_prediction=coding;predicted_type=coding;Parent=Fused_2756.1;
Chr3	Lerv7	gene	4452490	4452967	.	-	.	geneID=Ler_NEW_RNA_R_17950;coding_prediction=coding;predicted_type=coding;ID=Ler_NEW_RNA_R_17950;
Chr3	Lerv7	transcript	4452490	4452967	.	-	.	geneID=Ler_NEW_RNA_R_17950;coding_prediction=coding;predicted_type=coding;ID=Ler_NEW_RNA_R_17950.1;Parent=Ler_NEW_RNA_R_17950;
Chr3	Lerv7	exon	4452490	4452967	.	-	.	geneID=Ler_NEW_RNA_R_17950;coding_prediction=coding;predicted_type=coding;Parent=Ler_NEW_RNA_R_17950.1;
Chr3	CANTATAdb	gene	4456872	4457526	.	-	.	geneID=CNT2087863;coding_prediction=noncoding;predicted_type=coding;ID=CNT2087863;
Chr3	CANTATAdb	transcript	4456872	4457526	.	-	.	geneID=CNT2087863;coding_prediction=noncoding;predicted_type=coding;ID=CNT2087863;Parent=CNT2087863;
Chr3	CANTATAdb	exon	4456872	4457526	.	-	.	geneID=CNT2087863;coding_prediction=noncoding;predicted_type=coding;Parent=CNT2087863;
Chr3	Col	gene	4461693	4461908	.	+	.	geneID=Col_NEW_RNA_F_16297;coding_prediction=coding;predicted_type=coding;ID=Col_NEW_RNA_F_16297;
Chr3	Col	transcript	4461693	4461908	.	+	.	geneID=Col_NEW_RNA_F_16297;coding_prediction=coding;predicted_type=coding;ID=Col_NEW_RNA_F_16297.1;Parent=Col_NEW_RNA_F_16297;
Chr3	Col	exon	4461693	4461908	.	+	.	geneID=Col_NEW_RNA_F_16297;coding_prediction=coding;predicted_type=coding;Parent=Col_NEW_RNA_F_16297.1;
Chr3	Merge	gene	4477535	4477866	.	-	.	geneID=Fused_2760;coding_prediction=noncoding;predicted_type=noncoding;ID=Fused_2760;
Chr3	Merge	transcript	4477535	4477866	.	-	.	geneID=Fused_2760;coding_prediction=noncoding;predicted_type=noncoding;ID=Fused_2760.1;Parent=Fused_2760;
Chr3	Merge	exon	4477535	4477866	.	-	.	geneID=Fused_2760;coding_prediction=noncoding;predicted_type=noncoding;Parent=Fused_2760.1;
Chr3	Merge	gene	4480630	4481517	.	+	.	geneID=Fused_2761;coding_prediction=coding;predicted_type=coding;ID=Fused_2761;
Chr3	Merge	transcript	4480630	4481517	.	+	.	geneID=Fused_2761;coding_prediction=coding;predicted_type=coding;ID=Fused_2761.1;Parent=Fused_2761;
Chr3	Merge	exon	4480630	4481517	.	+	.	geneID=Fused_2761;coding_prediction=coding;predicted_type=coding;Parent=Fused_2761.1;
Chr3	Lerv7	gene	4481571	4481795	.	-	.	geneID=Ler_NEW_RNA_R_17975;coding_prediction=noncoding;predicted_type=noncoding;ID=Ler_NEW_RNA_R_17975;
Chr3	Lerv7	transcript	4481571	4481795	.	-	.	geneID=Ler_NEW_RNA_R_17975;coding_prediction=noncoding;predicted_type=noncoding;ID=Ler_NEW_RNA_R_17975.1;Parent=Ler_NEW_RNA_R_17975;
Chr3	Lerv7	exon	4481571	4481795	.	-	.	geneID=Ler_NEW_RNA_R_17975;coding_prediction=noncoding;predicted_type=noncoding;Parent=Ler_NEW_RNA_R_17975.1;
Chr3	CANTATAdb	gene	4482809	4483678	.	+	.	geneID=CNT2086137;coding_prediction=noncoding;predicted_type=noncoding;ID=CNT2086137;
Chr3	CANTATAdb	transcript	4482809	4483678	.	+	.	geneID=CNT2086137;coding_prediction=noncoding;predicted_type=noncoding;ID=CNT2086137;Parent=CNT2086137;
Chr3	CANTATAdb	exon	4482809	4483678	.	+	.	geneID=CNT2086137;coding_prediction=noncoding;predicted_type=noncoding;Parent=CNT2086137;
Chr3	Merge	gene	4486955	4487207	.	+	.	geneID=Fused_2764;coding_prediction=coding;predicted_type=coding;ID=Fused_2764;
Chr3	Merge	transcript	4486955	4487207	.	+	.	geneID=Fused_2764;coding_prediction=coding;predicted_type=coding;ID=Fused_2764.1;Parent=Fused_2764;
Chr3	Merge	exon	4486955	4487207	.	+	.	geneID=Fused_2764;coding_prediction=coding;predicted_type=coding;Parent=Fused_2764.1;
Chr3	Merge	gene	4502694	4502939	.	-	.	geneID=Fused_2765;coding_prediction=coding;predicted_type=coding;ID=Fused_2765;
Chr3	Merge	transcript	4502694	4502939	.	-	.	geneID=Fused_2765;coding_prediction=coding;predicted_type=coding;ID=Fused_2765.1;Parent=Fused_2765;
Chr3	Merge	exon	4502694	4502939	.	-	.	geneID=Fused_2765;coding_prediction=coding;predicted_type=coding;Parent=Fused_2765.1;
Chr3	Col	gene	4504948	4505655	.	-	.	geneID=Col_NEW_RNA_R_16634;coding_prediction=coding;predicted_type=coding;ID=Col_NEW_RNA_R_16634;
Chr3	Col	transcript	4504948	4505655	.	-	.	geneID=Col_NEW_RNA_R_16634;coding_prediction=coding;predicted_type=coding;ID=Col_NEW_RNA_R_16634.1;Parent=Col_NEW_RNA_R_16634;
Chr3	Col	exon	4504948	4505655	.	-	.	geneID=Col_NEW_RNA_R_16634;coding_prediction=coding;predicted_type=coding;Parent=Col_NEW_RNA_R_16634.1;
Chr3	Araport11	gene	4508988	4510351	.	+	.	geneID=AT3G02765;coding_prediction=noncoding;predicted_type=noncoding;ID=AT3G02765;
Chr3	Araport11	transcript	4508988	4510351	.	+	.	geneID=AT3G02765;coding_prediction=noncoding;predicted_type=noncoding;ID=AT3G02765.1;Parent=AT3G02765;
Chr3	Araport11	exon	4508988	4510351	.	+	.	geneID=AT3G02765;coding_prediction=noncoding;predicted_type=noncoding;Parent=AT3G02765.1;
Chr3	Col	gene	4512480	4513027	.	-	.	geneID=Col_NEW_RNA_R_16637;coding_prediction=noncoding;predicted_type=noncoding;ID=Col_NEW_RNA_R_16637;
Chr3	Col	transcript	4512480	4513027	.	-	.	geneID=Col_NEW_RNA_R_16637;coding_prediction=noncoding;predicted_type=noncoding;ID=Col_NEW_RNA_R_16637.1;Parent=Col_NEW_RNA_R_16637;
Chr3	Col	exon	4512480	4513027	.	-	.	geneID=Col_NEW_RNA_R_16637;coding_prediction=noncoding;predicted_type=noncoding;Parent=Col_NEW_RNA_R_16637.1;
Chr3	Araport11	gene	4513172	4513538	.	-	.	geneID=AT3TE19080;coding_prediction=noncoding;predicted_type=TE;ID=AT3TE19080;
Chr3	Araport11	transcript	4513172	4513538	.	-	.	geneID=AT3TE19080;coding_prediction=noncoding;predicted_type=TE;ID=AT3TE19080;Parent=AT3TE19080;
Chr3	Araport11	exon	4513172	4513538	.	-	.	geneID=AT3TE19080;coding_prediction=noncoding;predicted_type=TE;Parent=AT3TE19080;
Chr3	CANTATAdb	gene	4520339	4520575	.	+	.	geneID=CNT2087453;coding_prediction=coding;predicted_type=noncoding;ID=CNT2087453;
Chr3	CANTATAdb	transcript	4520339	4520575	.	+	.	geneID=CNT2087453;coding_prediction=coding;predicted_type=noncoding;ID=CNT2087453;Parent=CNT2087453;
Chr3	CANTATAdb	exon	4520339	4520575	.	+	.	geneID=CNT2087453;coding_prediction=coding;predicted_type=noncoding;Parent=CNT2087453;
Chr3	Merge	gene	4521157	4521556	.	+	.	geneID=Fused_2768;coding_prediction=coding;predicted_type=coding;ID=Fused_2768;
Chr3	Merge	transcript	4521157	4521556	.	+	.	geneID=Fused_2768;coding_prediction=coding;predicted_type=coding;ID=Fused_2768.1;Parent=Fused_2768;
Chr3	Merge	exon	4521157	4521556	.	+	.	geneID=Fused_2768;coding_prediction=coding;predicted_type=coding;Parent=Fused_2768.1;
Chr3	CANTATAdb	gene	4521688	4522688	.	+	.	geneID=CNT2089101;coding_prediction=coding;predicted_type=noncoding;ID=CNT2089101;
Chr3	CANTATAdb	transcript	4521688	4522688	.	+	.	geneID=CNT2089101;coding_prediction=coding;predicted_type=noncoding;ID=CNT2089101;Parent=CNT2089101;
Chr3	CANTATAdb	exon	4521688	4522688	.	+	.	geneID=CNT2089101;coding_prediction=coding;predicted_type=noncoding;Parent=CNT2089101;
Chr3	Merge	gene	4522859	4523180	.	+	.	geneID=Fused_2770;coding_prediction=noncoding;predicted_type=noncoding;ID=Fused_2770;
Chr3	Merge	transcript	4522859	4523180	.	+	.	geneID=Fused_2770;coding_prediction=noncoding;predicted_type=noncoding;ID=Fused_2770.1;Parent=Fused_2770;
Chr3	Merge	exon	4522859	4523180	.	+	.	geneID=Fused_2770;coding_prediction=noncoding;predicted_type=noncoding;Parent=Fused_2770.1;
Chr3	Merge	gene	4553823	4554059	.	+	.	geneID=Fused_2771;coding_prediction=noncoding;predicted_type=noncoding;ID=Fused_2771;
Chr3	Merge	transcript	4553823	4554059	.	+	.	geneID=Fused_2771;coding_prediction=noncoding;predicted_type=noncoding;ID=Fused_2771.1;Parent=Fused_2771;
Chr3	Merge	exon	4553823	4554059	.	+	.	geneID=Fused_2771;coding_prediction=noncoding;predicted_type=noncoding;Parent=Fused_2771.1;
Chr3	Col	gene	4575657	4576267	.	-	.	geneID=Col_NEW_RNA_R_16655;coding_prediction=coding;predicted_type=coding;ID=Col_NEW_RNA_R_16655;
Chr3	Col	transcript	4575657	4576267	.	-	.	geneID=Col_NEW_RNA_R_16655;coding_prediction=coding;predicted_type=coding;ID=Col_NEW_RNA_R_16655.1;Parent=Col_NEW_RNA_R_16655;
Chr3	Col	exon	4575657	4576267	.	-	.	geneID=Col_NEW_RNA_R_16655;coding_prediction=coding;predicted_type=coding;Parent=Col_NEW_RNA_R_16655.1;
Chr3	Araport11	gene	4576334	4577317	.	-	.	geneID=AT3G13910;coding_prediction=noncoding;predicted_type=coding;ID=AT3G13910;
Chr3	Araport11	transcript	4576334	4577317	.	-	.	geneID=AT3G13910;coding_prediction=noncoding;predicted_type=coding;ID=AT3G13910.2;Parent=AT3G13910;
Chr3	Araport11	exon	4576334	4577317	.	-	.	geneID=AT3G13910;coding_prediction=noncoding;predicted_type=coding;Parent=AT3G13910.2;
Chr3	Merge	gene	4579025	4579755	.	+	.	geneID=Fused_2772;coding_prediction=coding;predicted_type=coding;ID=Fused_2772;
Chr3	Merge	transcript	4579025	4579755	.	+	.	geneID=Fused_2772;coding_prediction=coding;predicted_type=coding;ID=Fused_2772.1;Parent=Fused_2772;
Chr3	Merge	exon	4579025	4579755	.	+	.	geneID=Fused_2772;coding_prediction=coding;predicted_type=coding;Parent=Fused_2772.1;
Chr3	CANTATAdb	gene	4599108	4599806	.	+	.	geneID=CNT2084896;coding_prediction=noncoding;predicted_type=noncoding;ID=CNT2084896;
Chr3	CANTATAdb	transcript	4599108	4599806	.	+	.	geneID=CNT2084896;coding_prediction=noncoding;predicted_type=noncoding;ID=CNT2084896;Parent=CNT2084896;
Chr3	CANTATAdb	exon	4599108	4599806	.	+	.	geneID=CNT2084896;coding_prediction=noncoding;predicted_type=noncoding;Parent=CNT2084896;
Chr3	Merge	gene	4644854	4647516	.	+	.	geneID=Fused_2774;coding_prediction=noncoding;predicted_type=noncoding;ID=Fused_2774;
Chr3	Merge	transcript	4644854	4647516	.	+	.	geneID=Fused_2774;coding_prediction=noncoding;predicted_type=noncoding;ID=Fused_2774.1;Parent=Fused_2774;
Chr3	Merge	exon	4644854	4647516	.	+	.	geneID=Fused_2774;coding_prediction=noncoding;predicted_type=noncoding;Parent=Fused_2774.1;
Chr3	Lerv7	gene	4655316	4655636	.	-	.	geneID=Ler_NEW_RNA_R_18033;coding_prediction=noncoding;predicted_type=noncoding;ID=Ler_NEW_RNA_R_18033;
Chr3	Lerv7	transcript	4655316	4655636	.	-	.	geneID=Ler_NEW_RNA_R_18033;coding_prediction=noncoding;predicted_type=noncoding;ID=Ler_NEW_RNA_R_18033.1;Parent=Ler_NEW_RNA_R_18033;
Chr3	Lerv7	exon	4655316	4655636	.	-	.	geneID=Ler_NEW_RNA_R_18033;coding_prediction=noncoding;predicted_type=noncoding;Parent=Ler_NEW_RNA_R_18033.1;
Chr3	Merge	gene	4688551	4688886	.	+	.	geneID=Fused_2775;coding_prediction=noncoding;predicted_type=noncoding;ID=Fused_2775;
Chr3	Merge	transcript	4688551	4688886	.	+	.	geneID=Fused_2775;coding_prediction=noncoding;predicted_type=noncoding;ID=Fused_2775.1;Parent=Fused_2775;
Chr3	Merge	exon	4688551	4688886	.	+	.	geneID=Fused_2775;coding_prediction=noncoding;predicted_type=noncoding;Parent=Fused_2775.1;
Chr3	Merge	gene	4693781	4694507	.	+	.	geneID=Fused_2776;coding_prediction=noncoding;predicted_type=noncoding;ID=Fused_2776;
Chr3	Merge	transcript	4693781	4694507	.	+	.	geneID=Fused_2776;coding_prediction=noncoding;predicted_type=noncoding;ID=Fused_2776.1;Parent=Fused_2776;
Chr3	Merge	exon	4693781	4694507	.	+	.	geneID=Fused_2776;coding_prediction=noncoding;predicted_type=noncoding;Parent=Fused_2776.1;
Chr3	Merge	gene	4694830	4695633	.	+	.	geneID=Fused_2777;coding_prediction=noncoding;predicted_type=noncoding;ID=Fused_2777;
Chr3	Merge	transcript	4694830	4695633	.	+	.	geneID=Fused_2777;coding_prediction=noncoding;predicted_type=noncoding;ID=Fused_2777.1;Parent=Fused_2777;
Chr3	Merge	exon	4694830	4695633	.	+	.	geneID=Fused_2777;coding_prediction=noncoding;predicted_type=noncoding;Parent=Fused_2777.1;
Chr3	Merge	gene	4702250	4702606	.	+	.	geneID=Fused_2778;coding_prediction=noncoding;predicted_type=noncoding;ID=Fused_2778;
Chr3	Merge	transcript	4702250	4702606	.	+	.	geneID=Fused_2778;coding_prediction=noncoding;predicted_type=noncoding;ID=Fused_2778.1;Parent=Fused_2778;
Chr3	Merge	exon	4702250	4702606	.	+	.	geneID=Fused_2778;coding_prediction=noncoding;predicted_type=noncoding;Parent=Fused_2778.1;
Chr3	Benfey	gene	4711378	4711702	.	+	.	geneID=RLFS_020997_fwd;coding_prediction=noncoding;predicted_type=noncoding;ID=RLFS_020997_fwd;
Chr3	Benfey	transcript	4711378	4711702	.	+	.	geneID=RLFS_020997_fwd;coding_prediction=noncoding;predicted_type=noncoding;ID=RLFS_020997_fwd;Parent=RLFS_020997_fwd;
Chr3	Benfey	exon	4711378	4711702	.	+	.	geneID=RLFS_020997_fwd;coding_prediction=noncoding;predicted_type=noncoding;Parent=RLFS_020997_fwd;
Chr3	Benfey	gene	4711665	4711909	.	-	.	geneID=RLFS_020997_rev;coding_prediction=noncoding;predicted_type=noncoding;ID=RLFS_020997_rev;
Chr3	Benfey	transcript	4711665	4711909	.	-	.	geneID=RLFS_020997_rev;coding_prediction=noncoding;predicted_type=noncoding;ID=RLFS_020997_rev;Parent=RLFS_020997_rev;
Chr3	Benfey	exon	4711665	4711909	.	-	.	geneID=RLFS_020997_rev;coding_prediction=noncoding;predicted_type=noncoding;Parent=RLFS_020997_rev;
Chr3	Lerv7	gene	4717740	4718107	.	-	.	geneID=Ler_NEW_RNA_R_18051;coding_prediction=coding;predicted_type=coding;ID=Ler_NEW_RNA_R_18051;
Chr3	Lerv7	transcript	4717740	4718107	.	-	.	geneID=Ler_NEW_RNA_R_18051;coding_prediction=coding;predicted_type=coding;ID=Ler_NEW_RNA_R_18051.1;Parent=Ler_NEW_RNA_R_18051;
Chr3	Lerv7	exon	4717740	4718107	.	-	.	geneID=Ler_NEW_RNA_R_18051;coding_prediction=coding;predicted_type=coding;Parent=Ler_NEW_RNA_R_18051.1;
Chr3	Merge	gene	4723720	4724137	.	+	.	geneID=Fused_2779;coding_prediction=noncoding;predicted_type=noncoding;ID=Fused_2779;
Chr3	Merge	transcript	4723720	4724137	.	+	.	geneID=Fused_2779;coding_prediction=noncoding;predicted_type=noncoding;ID=Fused_2779.1;Parent=Fused_2779;
Chr3	Merge	exon	4723720	4724137	.	+	.	geneID=Fused_2779;coding_prediction=noncoding;predicted_type=noncoding;Parent=Fused_2779.1;
Chr3	Lerv7	gene	4724281	4724610	.	+	.	geneID=Ler_NEW_RNA_F_17692;coding_prediction=noncoding;predicted_type=noncoding;ID=Ler_NEW_RNA_F_17692;
Chr3	Lerv7	transcript	4724281	4724610	.	+	.	geneID=Ler_NEW_RNA_F_17692;coding_prediction=noncoding;predicted_type=noncoding;ID=Ler_NEW_RNA_F_17692.1;Parent=Ler_NEW_RNA_F_17692;
Chr3	Lerv7	exon	4724281	4724610	.	+	.	geneID=Ler_NEW_RNA_F_17692;coding_prediction=noncoding;predicted_type=noncoding;Parent=Ler_NEW_RNA_F_17692.1;
Chr3	Lerv7	gene	4725353	4725727	.	+	.	geneID=Ler_NEW_RNA_F_17696;coding_prediction=noncoding;predicted_type=noncoding;ID=Ler_NEW_RNA_F_17696;
Chr3	Lerv7	transcript	4725353	4725727	.	+	.	geneID=Ler_NEW_RNA_F_17696;coding_prediction=noncoding;predicted_type=noncoding;ID=Ler_NEW_RNA_F_17696.1;Parent=Ler_NEW_RNA_F_17696;
Chr3	Lerv7	exon	4725353	4725727	.	+	.	geneID=Ler_NEW_RNA_F_17696;coding_prediction=noncoding;predicted_type=noncoding;Parent=Ler_NEW_RNA_F_17696.1;
Chr3	Merge	gene	4728070	4730788	.	+	.	geneID=Fused_2780;coding_prediction=noncoding;predicted_type=noncoding;ID=Fused_2780;
Chr3	Merge	transcript	4728070	4730788	.	+	.	geneID=Fused_2780;coding_prediction=noncoding;predicted_type=noncoding;ID=Fused_2780.1;Parent=Fused_2780;
Chr3	Merge	exon	4728070	4730788	.	+	.	geneID=Fused_2780;coding_prediction=noncoding;predicted_type=noncoding;Parent=Fused_2780.1;
Chr3	Merge	gene	4747391	4747602	.	-	.	geneID=Fused_2781;coding_prediction=noncoding;predicted_type=noncoding;ID=Fused_2781;
Chr3	Merge	transcript	4747391	4747602	.	-	.	geneID=Fused_2781;coding_prediction=noncoding;predicted_type=noncoding;ID=Fused_2781.1;Parent=Fused_2781;
Chr3	Merge	exon	4747391	4747602	.	-	.	geneID=Fused_2781;coding_prediction=noncoding;predicted_type=noncoding;Parent=Fused_2781.1;
Chr3	Merge	gene	4758538	4759478	.	+	.	geneID=Fused_2782;coding_prediction=coding;predicted_type=coding;ID=Fused_2782;
Chr3	Merge	transcript	4758538	4759478	.	+	.	geneID=Fused_2782;coding_prediction=coding;predicted_type=coding;ID=Fused_2782.1;Parent=Fused_2782;
Chr3	Merge	exon	4758538	4759478	.	+	.	geneID=Fused_2782;coding_prediction=coding;predicted_type=coding;Parent=Fused_2782.1;
Chr3	Merge	gene	4760002	4760726	.	+	.	geneID=Fused_2783;coding_prediction=noncoding;predicted_type=noncoding;ID=Fused_2783;
Chr3	Merge	transcript	4760002	4760726	.	+	.	geneID=Fused_2783;coding_prediction=noncoding;predicted_type=noncoding;ID=Fused_2783.1;Parent=Fused_2783;
Chr3	Merge	exon	4760002	4760179	.	+	.	geneID=Fused_2783;coding_prediction=noncoding;predicted_type=noncoding;Parent=Fused_2783.1;
Chr3	Merge	exon	4760285	4760726	.	+	.	geneID=Fused_2783;coding_prediction=noncoding;predicted_type=noncoding;Parent=Fused_2783.1;
Chr3	Merge	gene	4760955	4761679	.	+	.	geneID=Fused_2784;coding_prediction=coding;predicted_type=coding;ID=Fused_2784;
Chr3	Merge	transcript	4760955	4761679	.	+	.	geneID=Fused_2784;coding_prediction=coding;predicted_type=coding;ID=Fused_2784.1;Parent=Fused_2784;
Chr3	Merge	exon	4760955	4761679	.	+	.	geneID=Fused_2784;coding_prediction=coding;predicted_type=coding;Parent=Fused_2784.1;
Chr3	Merge	gene	4778069	4778693	.	-	.	geneID=Fused_2785;coding_prediction=coding;predicted_type=coding;ID=Fused_2785;
Chr3	Merge	transcript	4778069	4778693	.	-	.	geneID=Fused_2785;coding_prediction=coding;predicted_type=coding;ID=Fused_2785.1;Parent=Fused_2785;
Chr3	Merge	exon	4778069	4778693	.	-	.	geneID=Fused_2785;coding_prediction=coding;predicted_type=coding;Parent=Fused_2785.1;
Chr3	Merge	gene	4784820	4786081	.	+	.	geneID=Fused_2786;coding_prediction=coding;predicted_type=coding;ID=Fused_2786;
Chr3	Merge	transcript	4784820	4786081	.	+	.	geneID=Fused_2786;coding_prediction=coding;predicted_type=coding;ID=Fused_2786.1;Parent=Fused_2786;
Chr3	Merge	exon	4784820	4786081	.	+	.	geneID=Fused_2786;coding_prediction=coding;predicted_type=coding;Parent=Fused_2786.1;
Chr3	CANTATAdb	gene	4805369	4808172	.	-	.	geneID=CNT2088476;coding_prediction=noncoding;predicted_type=noncoding;ID=CNT2088476;
Chr3	CANTATAdb	transcript	4805369	4808172	.	-	.	geneID=CNT2088476;coding_prediction=noncoding;predicted_type=noncoding;ID=CNT2088476;Parent=CNT2088476;
Chr3	CANTATAdb	exon	4805369	4808172	.	-	.	geneID=CNT2088476;coding_prediction=noncoding;predicted_type=noncoding;Parent=CNT2088476;
Chr3	Lerv7	gene	4811111	4811329	.	+	.	geneID=Ler_NEW_RNA_F_17729;coding_prediction=noncoding;predicted_type=noncoding;ID=Ler_NEW_RNA_F_17729;
Chr3	Lerv7	transcript	4811111	4811329	.	+	.	geneID=Ler_NEW_RNA_F_17729;coding_prediction=noncoding;predicted_type=noncoding;ID=Ler_NEW_RNA_F_17729.1;Parent=Ler_NEW_RNA_F_17729;
Chr3	Lerv7	exon	4811111	4811329	.	+	.	geneID=Ler_NEW_RNA_F_17729;coding_prediction=noncoding;predicted_type=noncoding;Parent=Ler_NEW_RNA_F_17729.1;
Chr3	Merge	gene	4818033	4820372	.	+	.	geneID=Fused_2788;coding_prediction=noncoding;predicted_type=noncoding;ID=Fused_2788;
Chr3	Merge	transcript	4818033	4820372	.	+	.	geneID=Fused_2788;coding_prediction=noncoding;predicted_type=noncoding;ID=Fused_2788.1;Parent=Fused_2788;
Chr3	Merge	exon	4818033	4820372	.	+	.	geneID=Fused_2788;coding_prediction=noncoding;predicted_type=noncoding;Parent=Fused_2788.1;
Chr3	Araport11	gene	4838520	4842866	.	+	.	geneID=AT3G14463;coding_prediction=coding;predicted_type=coding;ID=AT3G14463;
Chr3	Araport11	transcript	4838520	4842866	.	+	.	geneID=AT3G14463;coding_prediction=coding;predicted_type=coding;ID=AT3G14463.1;Parent=AT3G14463;
Chr3	Araport11	exon	4838520	4839234	.	+	.	geneID=AT3G14463;coding_prediction=coding;predicted_type=coding;Parent=AT3G14463.1;
Chr3	Araport11	exon	4839344	4839486	.	+	.	geneID=AT3G14463;coding_prediction=coding;predicted_type=coding;Parent=AT3G14463.1;
Chr3	Araport11	exon	4839584	4842866	.	+	.	geneID=AT3G14463;coding_prediction=coding;predicted_type=coding;Parent=AT3G14463.1;
Chr3	RepTAS	gene	4842820	4843327	.	-	.	geneID=At3NC017240;coding_prediction=noncoding;predicted_type=noncoding;ID=At3NC017240;
Chr3	RepTAS	transcript	4842820	4843327	.	-	.	geneID=At3NC017240;coding_prediction=noncoding;predicted_type=noncoding;ID=At3NC017240;Parent=At3NC017240;
Chr3	RepTAS	exon	4842820	4843327	.	-	.	geneID=At3NC017240;coding_prediction=noncoding;predicted_type=noncoding;Parent=At3NC017240;
Chr3	Merge	gene	4871036	4872243	.	+	.	geneID=Fused_2790;coding_prediction=coding;predicted_type=coding;ID=Fused_2790;
Chr3	Merge	transcript	4871036	4872243	.	+	.	geneID=Fused_2790;coding_prediction=coding;predicted_type=coding;ID=Fused_2790.1;Parent=Fused_2790;
Chr3	Merge	exon	4871036	4872243	.	+	.	geneID=Fused_2790;coding_prediction=coding;predicted_type=coding;Parent=Fused_2790.1;
Chr3	Lerv7	gene	4876114	4876322	.	-	.	geneID=Ler_NEW_RNA_R_18110;coding_prediction=noncoding;predicted_type=noncoding;ID=Ler_NEW_RNA_R_18110;
Chr3	Lerv7	transcript	4876114	4876322	.	-	.	geneID=Ler_NEW_RNA_R_18110;coding_prediction=noncoding;predicted_type=noncoding;ID=Ler_NEW_RNA_R_18110.1;Parent=Ler_NEW_RNA_R_18110;
Chr3	Lerv7	exon	4876114	4876322	.	-	.	geneID=Ler_NEW_RNA_R_18110;coding_prediction=noncoding;predicted_type=noncoding;Parent=Ler_NEW_RNA_R_18110.1;
Chr3	Merge	gene	4891232	4891645	.	+	.	geneID=Fused_2791;coding_prediction=noncoding;predicted_type=noncoding;ID=Fused_2791;
Chr3	Merge	transcript	4891232	4891645	.	+	.	geneID=Fused_2791;coding_prediction=noncoding;predicted_type=noncoding;ID=Fused_2791.1;Parent=Fused_2791;
Chr3	Merge	exon	4891232	4891645	.	+	.	geneID=Fused_2791;coding_prediction=noncoding;predicted_type=noncoding;Parent=Fused_2791.1;
Chr3	Merge	gene	4895201	4895786	.	-	.	geneID=Fused_2792;coding_prediction=noncoding;predicted_type=noncoding;ID=Fused_2792;
Chr3	Merge	transcript	4895201	4895786	.	-	.	geneID=Fused_2792;coding_prediction=noncoding;predicted_type=noncoding;ID=Fused_2792.1;Parent=Fused_2792;
Chr3	Merge	exon	4895201	4895786	.	-	.	geneID=Fused_2792;coding_prediction=noncoding;predicted_type=noncoding;Parent=Fused_2792.1;
Chr3	Lerv7	gene	4898040	4898437	.	-	.	geneID=Ler_NEW_RNA_R_18116;coding_prediction=noncoding;predicted_type=noncoding;ID=Ler_NEW_RNA_R_18116;
Chr3	Lerv7	transcript	4898040	4898437	.	-	.	geneID=Ler_NEW_RNA_R_18116;coding_prediction=noncoding;predicted_type=noncoding;ID=Ler_NEW_RNA_R_18116.1;Parent=Ler_NEW_RNA_R_18116;
Chr3	Lerv7	exon	4898040	4898437	.	-	.	geneID=Ler_NEW_RNA_R_18116;coding_prediction=noncoding;predicted_type=noncoding;Parent=Ler_NEW_RNA_R_18116.1;
Chr3	Merge	gene	4898575	4899710	.	-	.	geneID=Fused_2793;coding_prediction=noncoding;predicted_type=noncoding;ID=Fused_2793;
Chr3	Merge	transcript	4898575	4899710	.	-	.	geneID=Fused_2793;coding_prediction=noncoding;predicted_type=noncoding;ID=Fused_2793.1;Parent=Fused_2793;
Chr3	Merge	exon	4898575	4899710	.	-	.	geneID=Fused_2793;coding_prediction=noncoding;predicted_type=noncoding;Parent=Fused_2793.1;
Chr3	Merge	gene	4900108	4901016	.	-	.	geneID=Fused_2794;coding_prediction=noncoding;predicted_type=noncoding;ID=Fused_2794;
Chr3	Merge	transcript	4900108	4901016	.	-	.	geneID=Fused_2794;coding_prediction=noncoding;predicted_type=noncoding;ID=Fused_2794.1;Parent=Fused_2794;
Chr3	Merge	exon	4900108	4901016	.	-	.	geneID=Fused_2794;coding_prediction=noncoding;predicted_type=noncoding;Parent=Fused_2794.1;
Chr3	CANTATAdb	gene	4905142	4913843	.	-	.	geneID=CNT2086744;coding_prediction=coding;predicted_type=noncoding;ID=CNT2086744;
Chr3	CANTATAdb	transcript	4905142	4913843	.	-	.	geneID=CNT2086744;coding_prediction=coding;predicted_type=noncoding;ID=CNT2086744;Parent=CNT2086744;
Chr3	CANTATAdb	exon	4905142	4906614	.	-	.	geneID=CNT2086744;coding_prediction=coding;predicted_type=noncoding;Parent=CNT2086744;
Chr3	CANTATAdb	exon	4906983	4911195	.	-	.	geneID=CNT2086744;coding_prediction=coding;predicted_type=noncoding;Parent=CNT2086744;
Chr3	CANTATAdb	exon	4911362	4913843	.	-	.	geneID=CNT2086744;coding_prediction=coding;predicted_type=noncoding;Parent=CNT2086744;
Chr3	CANTATAdb	gene	4922170	4926418	.	-	.	geneID=CNT2086743;coding_prediction=noncoding;predicted_type=noncoding;ID=CNT2086743;
Chr3	CANTATAdb	transcript	4922170	4922497	.	-	.	geneID=CNT2086743;coding_prediction=noncoding;predicted_type=noncoding;ID=CNT2086743;Parent=CNT2086743;
Chr3	CANTATAdb	exon	4922170	4922497	.	-	.	geneID=CNT2086743;coding_prediction=noncoding;predicted_type=noncoding;Parent=CNT2086743;
Chr3	CANTATAdb	transcript	4923602	4926418	.	-	.	geneID=CNT2086743;coding_prediction=noncoding;predicted_type=noncoding;ID=CNT2086743;Parent=CNT2086743;
Chr3	CANTATAdb	exon	4923602	4926418	.	-	.	geneID=CNT2086743;coding_prediction=noncoding;predicted_type=noncoding;Parent=CNT2086743;
Chr3	Col	gene	4938926	4939224	.	+	.	geneID=Col_NEW_RNA_F_16504;coding_prediction=coding;predicted_type=coding;ID=Col_NEW_RNA_F_16504;
Chr3	Col	transcript	4938926	4939224	.	+	.	geneID=Col_NEW_RNA_F_16504;coding_prediction=coding;predicted_type=coding;ID=Col_NEW_RNA_F_16504.1;Parent=Col_NEW_RNA_F_16504;
Chr3	Col	exon	4938926	4939224	.	+	.	geneID=Col_NEW_RNA_F_16504;coding_prediction=coding;predicted_type=coding;Parent=Col_NEW_RNA_F_16504.1;
Chr3	Lerv7	gene	4944113	4944360	.	+	.	geneID=Ler_NEW_RNA_F_17778;coding_prediction=noncoding;predicted_type=noncoding;ID=Ler_NEW_RNA_F_17778;
Chr3	Lerv7	transcript	4944113	4944360	.	+	.	geneID=Ler_NEW_RNA_F_17778;coding_prediction=noncoding;predicted_type=noncoding;ID=Ler_NEW_RNA_F_17778.1;Parent=Ler_NEW_RNA_F_17778;
Chr3	Lerv7	exon	4944113	4944360	.	+	.	geneID=Ler_NEW_RNA_F_17778;coding_prediction=noncoding;predicted_type=noncoding;Parent=Ler_NEW_RNA_F_17778.1;
Chr3	Lerv7	gene	4970272	4970550	.	-	.	geneID=Ler_NEW_RNA_R_18147;coding_prediction=noncoding;predicted_type=noncoding;ID=Ler_NEW_RNA_R_18147;
Chr3	Lerv7	transcript	4970272	4970550	.	-	.	geneID=Ler_NEW_RNA_R_18147;coding_prediction=noncoding;predicted_type=noncoding;ID=Ler_NEW_RNA_R_18147.1;Parent=Ler_NEW_RNA_R_18147;
Chr3	Lerv7	exon	4970272	4970550	.	-	.	geneID=Ler_NEW_RNA_R_18147;coding_prediction=noncoding;predicted_type=noncoding;Parent=Ler_NEW_RNA_R_18147.1;
Chr3	Merge	gene	4974663	4975257	.	-	.	geneID=Fused_2798;coding_prediction=noncoding;predicted_type=noncoding;ID=Fused_2798;
Chr3	Merge	transcript	4974663	4975257	.	-	.	geneID=Fused_2798;coding_prediction=noncoding;predicted_type=noncoding;ID=Fused_2798.1;Parent=Fused_2798;
Chr3	Merge	exon	4974663	4975257	.	-	.	geneID=Fused_2798;coding_prediction=noncoding;predicted_type=noncoding;Parent=Fused_2798.1;
Chr3	Merge	gene	4980112	4980498	.	-	.	geneID=Fused_2799;coding_prediction=noncoding;predicted_type=noncoding;ID=Fused_2799;
Chr3	Merge	transcript	4980112	4980498	.	-	.	geneID=Fused_2799;coding_prediction=noncoding;predicted_type=noncoding;ID=Fused_2799.1;Parent=Fused_2799;
Chr3	Merge	exon	4980112	4980498	.	-	.	geneID=Fused_2799;coding_prediction=noncoding;predicted_type=noncoding;Parent=Fused_2799.1;
Chr3	Merge	gene	4990848	4992370	.	-	.	geneID=Fused_2800;coding_prediction=noncoding;predicted_type=noncoding;ID=Fused_2800;
Chr3	Merge	transcript	4990848	4992370	.	-	.	geneID=Fused_2800;coding_prediction=noncoding;predicted_type=noncoding;ID=Fused_2800.1;Parent=Fused_2800;
Chr3	Merge	exon	4990848	4992370	.	-	.	geneID=Fused_2800;coding_prediction=noncoding;predicted_type=noncoding;Parent=Fused_2800.1;
Chr3	Merge	gene	5000165	5000521	.	+	.	geneID=Fused_2801;coding_prediction=noncoding;predicted_type=noncoding;ID=Fused_2801;
Chr3	Merge	transcript	5000165	5000521	.	+	.	geneID=Fused_2801;coding_prediction=noncoding;predicted_type=noncoding;ID=Fused_2801.1;Parent=Fused_2801;
Chr3	Merge	exon	5000165	5000521	.	+	.	geneID=Fused_2801;coding_prediction=noncoding;predicted_type=noncoding;Parent=Fused_2801.1;
Chr3	Lerv7	gene	5000671	5001090	.	+	.	geneID=Ler_NEW_RNA_F_17796;coding_prediction=noncoding;predicted_type=noncoding;ID=Ler_NEW_RNA_F_17796;
Chr3	Lerv7	transcript	5000671	5001090	.	+	.	geneID=Ler_NEW_RNA_F_17796;coding_prediction=noncoding;predicted_type=noncoding;ID=Ler_NEW_RNA_F_17796.1;Parent=Ler_NEW_RNA_F_17796;
Chr3	Lerv7	exon	5000671	5001090	.	+	.	geneID=Ler_NEW_RNA_F_17796;coding_prediction=noncoding;predicted_type=noncoding;Parent=Ler_NEW_RNA_F_17796.1;
Chr3	Lerv7	gene	5005925	5006231	.	-	.	geneID=Ler_NEW_RNA_R_18167;coding_prediction=noncoding;predicted_type=noncoding;ID=Ler_NEW_RNA_R_18167;
Chr3	Lerv7	transcript	5005925	5006231	.	-	.	geneID=Ler_NEW_RNA_R_18167;coding_prediction=noncoding;predicted_type=noncoding;ID=Ler_NEW_RNA_R_18167.1;Parent=Ler_NEW_RNA_R_18167;
Chr3	Lerv7	exon	5005925	5006231	.	-	.	geneID=Ler_NEW_RNA_R_18167;coding_prediction=noncoding;predicted_type=noncoding;Parent=Ler_NEW_RNA_R_18167.1;
Chr3	Merge	gene	5006484	5006721	.	-	.	geneID=Fused_2802;coding_prediction=noncoding;predicted_type=noncoding;ID=Fused_2802;
Chr3	Merge	transcript	5006484	5006721	.	-	.	geneID=Fused_2802;coding_prediction=noncoding;predicted_type=noncoding;ID=Fused_2802.1;Parent=Fused_2802;
Chr3	Merge	exon	5006484	5006721	.	-	.	geneID=Fused_2802;coding_prediction=noncoding;predicted_type=noncoding;Parent=Fused_2802.1;
Chr3	Merge	gene	5014926	5015184	.	-	.	geneID=Fused_2803;coding_prediction=coding;predicted_type=coding;ID=Fused_2803;
Chr3	Merge	transcript	5014926	5015184	.	-	.	geneID=Fused_2803;coding_prediction=coding;predicted_type=coding;ID=Fused_2803.1;Parent=Fused_2803;
Chr3	Merge	exon	5014926	5015184	.	-	.	geneID=Fused_2803;coding_prediction=coding;predicted_type=coding;Parent=Fused_2803.1;
Chr3	Merge	gene	5024169	5024661	.	+	.	geneID=Fused_2804;coding_prediction=noncoding;predicted_type=noncoding;ID=Fused_2804;
Chr3	Merge	transcript	5024169	5024661	.	+	.	geneID=Fused_2804;coding_prediction=noncoding;predicted_type=noncoding;ID=Fused_2804.1;Parent=Fused_2804;
Chr3	Merge	exon	5024169	5024661	.	+	.	geneID=Fused_2804;coding_prediction=noncoding;predicted_type=noncoding;Parent=Fused_2804.1;
Chr3	Lerv7	gene	5036115	5036368	.	-	.	geneID=Ler_NEW_RNA_R_18190;coding_prediction=noncoding;predicted_type=noncoding;ID=Ler_NEW_RNA_R_18190;
Chr3	Lerv7	transcript	5036115	5036368	.	-	.	geneID=Ler_NEW_RNA_R_18190;coding_prediction=noncoding;predicted_type=noncoding;ID=Ler_NEW_RNA_R_18190.1;Parent=Ler_NEW_RNA_R_18190;
Chr3	Lerv7	exon	5036115	5036368	.	-	.	geneID=Ler_NEW_RNA_R_18190;coding_prediction=noncoding;predicted_type=noncoding;Parent=Ler_NEW_RNA_R_18190.1;
Chr3	Merge	gene	5038026	5038313	.	-	.	geneID=Fused_2805;coding_prediction=noncoding;predicted_type=noncoding;ID=Fused_2805;
Chr3	Merge	transcript	5038026	5038313	.	-	.	geneID=Fused_2805;coding_prediction=noncoding;predicted_type=noncoding;ID=Fused_2805.1;Parent=Fused_2805;
Chr3	Merge	exon	5038026	5038313	.	-	.	geneID=Fused_2805;coding_prediction=noncoding;predicted_type=noncoding;Parent=Fused_2805.1;
Chr3	Merge	gene	5038373	5038746	.	-	.	geneID=Fused_2806;coding_prediction=noncoding;predicted_type=noncoding;ID=Fused_2806;
Chr3	Merge	transcript	5038373	5038746	.	-	.	geneID=Fused_2806;coding_prediction=noncoding;predicted_type=noncoding;ID=Fused_2806.1;Parent=Fused_2806;
Chr3	Merge	exon	5038373	5038746	.	-	.	geneID=Fused_2806;coding_prediction=noncoding;predicted_type=noncoding;Parent=Fused_2806.1;
Chr3	Merge	gene	5042614	5043110	.	-	.	geneID=Fused_2807;coding_prediction=noncoding;predicted_type=noncoding;ID=Fused_2807;
Chr3	Merge	transcript	5042614	5043110	.	-	.	geneID=Fused_2807;coding_prediction=noncoding;predicted_type=noncoding;ID=Fused_2807.1;Parent=Fused_2807;
Chr3	Merge	exon	5042614	5043110	.	-	.	geneID=Fused_2807;coding_prediction=noncoding;predicted_type=noncoding;Parent=Fused_2807.1;
Chr3	Lerv7	gene	5044437	5044666	.	-	.	geneID=Ler_NEW_RNA_R_18199;coding_prediction=noncoding;predicted_type=noncoding;ID=Ler_NEW_RNA_R_18199;
Chr3	Lerv7	transcript	5044437	5044666	.	-	.	geneID=Ler_NEW_RNA_R_18199;coding_prediction=noncoding;predicted_type=noncoding;ID=Ler_NEW_RNA_R_18199.1;Parent=Ler_NEW_RNA_R_18199;
Chr3	Lerv7	exon	5044437	5044666	.	-	.	geneID=Ler_NEW_RNA_R_18199;coding_prediction=noncoding;predicted_type=noncoding;Parent=Ler_NEW_RNA_R_18199.1;
Chr3	CANTATAdb	gene	5048443	5048656	.	-	.	geneID=CNT2085210;coding_prediction=noncoding;predicted_type=noncoding;ID=CNT2085210;
Chr3	CANTATAdb	transcript	5048443	5048656	.	-	.	geneID=CNT2085210;coding_prediction=noncoding;predicted_type=noncoding;ID=CNT2085210;Parent=CNT2085210;
Chr3	CANTATAdb	exon	5048443	5048656	.	-	.	geneID=CNT2085210;coding_prediction=noncoding;predicted_type=noncoding;Parent=CNT2085210;
Chr3	Merge	gene	5052001	5053062	.	+	.	geneID=Fused_2808;coding_prediction=noncoding;predicted_type=noncoding;ID=Fused_2808;
Chr3	Merge	transcript	5052001	5053062	.	+	.	geneID=Fused_2808;coding_prediction=noncoding;predicted_type=noncoding;ID=Fused_2808.1;Parent=Fused_2808;
Chr3	Merge	exon	5052001	5053062	.	+	.	geneID=Fused_2808;coding_prediction=noncoding;predicted_type=noncoding;Parent=Fused_2808.1;
Chr3	Araport11	gene	5068462	5070834	.	-	.	geneID=AT3TE21410;coding_prediction=noncoding;predicted_type=TE;ID=AT3TE21410;
Chr3	Araport11	transcript	5068462	5070834	.	-	.	geneID=AT3TE21410;coding_prediction=noncoding;predicted_type=TE;ID=AT3TE21410;Parent=AT3TE21410;
Chr3	Araport11	exon	5068462	5070834	.	-	.	geneID=AT3TE21410;coding_prediction=noncoding;predicted_type=TE;Parent=AT3TE21410;
Chr3	Merge	gene	5073337	5073749	.	+	.	geneID=Fused_2810;coding_prediction=noncoding;predicted_type=noncoding;ID=Fused_2810;
Chr3	Merge	transcript	5073337	5073749	.	+	.	geneID=Fused_2810;coding_prediction=noncoding;predicted_type=noncoding;ID=Fused_2810.1;Parent=Fused_2810;
Chr3	Merge	exon	5073337	5073749	.	+	.	geneID=Fused_2810;coding_prediction=noncoding;predicted_type=noncoding;Parent=Fused_2810.1;
Chr3	Merge	gene	5075384	5076189	.	+	.	geneID=Fused_2811;coding_prediction=noncoding;predicted_type=noncoding;ID=Fused_2811;
Chr3	Merge	transcript	5075384	5076189	.	+	.	geneID=Fused_2811;coding_prediction=noncoding;predicted_type=noncoding;ID=Fused_2811.1;Parent=Fused_2811;
Chr3	Merge	exon	5075384	5076189	.	+	.	geneID=Fused_2811;coding_prediction=noncoding;predicted_type=noncoding;Parent=Fused_2811.1;
Chr3	Araport11	gene	5080850	5081301	.	+	.	geneID=AT3TE21460;coding_prediction=noncoding;predicted_type=TE;ID=AT3TE21460;
Chr3	Araport11	transcript	5080850	5081301	.	+	.	geneID=AT3TE21460;coding_prediction=noncoding;predicted_type=TE;ID=AT3TE21460;Parent=AT3TE21460;
Chr3	Araport11	exon	5080850	5081301	.	+	.	geneID=AT3TE21460;coding_prediction=noncoding;predicted_type=TE;Parent=AT3TE21460;
Chr3	Merge	gene	5107804	5108949	.	-	.	geneID=Fused_2812;coding_prediction=noncoding;predicted_type=noncoding;ID=Fused_2812;
Chr3	Merge	transcript	5107804	5108949	.	-	.	geneID=Fused_2812;coding_prediction=noncoding;predicted_type=noncoding;ID=Fused_2812.1;Parent=Fused_2812;
Chr3	Merge	exon	5107804	5108949	.	-	.	geneID=Fused_2812;coding_prediction=noncoding;predicted_type=noncoding;Parent=Fused_2812.1;
Chr3	Araport11	gene	5109235	5110228	.	+	.	geneID=AT3G00330;coding_prediction=noncoding;predicted_type=noncoding;ID=AT3G00330;
Chr3	Araport11	transcript	5109235	5110228	.	+	.	geneID=AT3G00330;coding_prediction=noncoding;predicted_type=noncoding;ID=AT3G00330.1;Parent=AT3G00330;
Chr3	Araport11	exon	5109235	5110228	.	+	.	geneID=AT3G00330;coding_prediction=noncoding;predicted_type=noncoding;Parent=AT3G00330.1;
Chr3	Merge	gene	5120212	5121269	.	-	.	geneID=Fused_2813;coding_prediction=coding;predicted_type=coding;ID=Fused_2813;
Chr3	Merge	transcript	5120212	5121269	.	-	.	geneID=Fused_2813;coding_prediction=coding;predicted_type=coding;ID=Fused_2813.1;Parent=Fused_2813;
Chr3	Merge	exon	5120212	5121269	.	-	.	geneID=Fused_2813;coding_prediction=coding;predicted_type=coding;Parent=Fused_2813.1;
Chr3	Merge	gene	5123123	5123478	.	+	.	geneID=Fused_2814;coding_prediction=noncoding;predicted_type=noncoding;ID=Fused_2814;
Chr3	Merge	transcript	5123123	5123478	.	+	.	geneID=Fused_2814;coding_prediction=noncoding;predicted_type=noncoding;ID=Fused_2814.1;Parent=Fused_2814;
Chr3	Merge	exon	5123123	5123478	.	+	.	geneID=Fused_2814;coding_prediction=noncoding;predicted_type=noncoding;Parent=Fused_2814.1;
Chr3	Merge	gene	5174025	5174281	.	-	.	geneID=Fused_2815;coding_prediction=noncoding;predicted_type=noncoding;ID=Fused_2815;
Chr3	Merge	transcript	5174025	5174281	.	-	.	geneID=Fused_2815;coding_prediction=noncoding;predicted_type=noncoding;ID=Fused_2815.1;Parent=Fused_2815;
Chr3	Merge	exon	5174025	5174281	.	-	.	geneID=Fused_2815;coding_prediction=noncoding;predicted_type=noncoding;Parent=Fused_2815.1;
Chr3	Lerv7	gene	5199983	5200370	.	-	.	geneID=Ler_NEW_RNA_R_18266;coding_prediction=noncoding;predicted_type=noncoding;ID=Ler_NEW_RNA_R_18266;
Chr3	Lerv7	transcript	5199983	5200370	.	-	.	geneID=Ler_NEW_RNA_R_18266;coding_prediction=noncoding;predicted_type=noncoding;ID=Ler_NEW_RNA_R_18266.1;Parent=Ler_NEW_RNA_R_18266;
Chr3	Lerv7	exon	5199983	5200370	.	-	.	geneID=Ler_NEW_RNA_R_18266;coding_prediction=noncoding;predicted_type=noncoding;Parent=Ler_NEW_RNA_R_18266.1;
Chr3	Lerv7	gene	5200504	5200706	.	-	.	geneID=Ler_NEW_RNA_R_18267;coding_prediction=noncoding;predicted_type=noncoding;ID=Ler_NEW_RNA_R_18267;
Chr3	Lerv7	transcript	5200504	5200706	.	-	.	geneID=Ler_NEW_RNA_R_18267;coding_prediction=noncoding;predicted_type=noncoding;ID=Ler_NEW_RNA_R_18267.1;Parent=Ler_NEW_RNA_R_18267;
Chr3	Lerv7	exon	5200504	5200706	.	-	.	geneID=Ler_NEW_RNA_R_18267;coding_prediction=noncoding;predicted_type=noncoding;Parent=Ler_NEW_RNA_R_18267.1;
Chr3	Merge	gene	5205431	5205827	.	+	.	geneID=Fused_2817;coding_prediction=noncoding;predicted_type=noncoding;ID=Fused_2817;
Chr3	Merge	transcript	5205431	5205827	.	+	.	geneID=Fused_2817;coding_prediction=noncoding;predicted_type=noncoding;ID=Fused_2817.1;Parent=Fused_2817;
Chr3	Merge	exon	5205431	5205827	.	+	.	geneID=Fused_2817;coding_prediction=noncoding;predicted_type=noncoding;Parent=Fused_2817.1;
Chr3	Lerv7	gene	5239997	5240398	.	+	.	geneID=Ler_NEW_RNA_F_17881;coding_prediction=noncoding;predicted_type=noncoding;ID=Ler_NEW_RNA_F_17881;
Chr3	Lerv7	transcript	5239997	5240398	.	+	.	geneID=Ler_NEW_RNA_F_17881;coding_prediction=noncoding;predicted_type=noncoding;ID=Ler_NEW_RNA_F_17881.1;Parent=Ler_NEW_RNA_F_17881;
Chr3	Lerv7	exon	5239997	5240398	.	+	.	geneID=Ler_NEW_RNA_F_17881;coding_prediction=noncoding;predicted_type=noncoding;Parent=Ler_NEW_RNA_F_17881.1;
Chr3	Merge	gene	5250726	5251066	.	-	.	geneID=Fused_2818;coding_prediction=coding;predicted_type=coding;ID=Fused_2818;
Chr3	Merge	transcript	5250726	5251066	.	-	.	geneID=Fused_2818;coding_prediction=coding;predicted_type=coding;ID=Fused_2818.1;Parent=Fused_2818;
Chr3	Merge	exon	5250726	5251066	.	-	.	geneID=Fused_2818;coding_prediction=coding;predicted_type=coding;Parent=Fused_2818.1;
Chr3	Lerv7	gene	5262924	5263126	.	+	.	geneID=Ler_NEW_RNA_F_17891;coding_prediction=noncoding;predicted_type=noncoding;ID=Ler_NEW_RNA_F_17891;
Chr3	Lerv7	transcript	5262924	5263126	.	+	.	geneID=Ler_NEW_RNA_F_17891;coding_prediction=noncoding;predicted_type=noncoding;ID=Ler_NEW_RNA_F_17891.1;Parent=Ler_NEW_RNA_F_17891;
Chr3	Lerv7	exon	5262924	5263126	.	+	.	geneID=Ler_NEW_RNA_F_17891;coding_prediction=noncoding;predicted_type=noncoding;Parent=Ler_NEW_RNA_F_17891.1;
Chr3	Araport11	gene	5283674	5284659	.	+	.	geneID=AT3G15635;coding_prediction=noncoding;predicted_type=coding;ID=AT3G15635;
Chr3	Araport11	transcript	5283674	5284659	.	+	.	geneID=AT3G15635;coding_prediction=noncoding;predicted_type=coding;ID=AT3G15635.1;Parent=AT3G15635;
Chr3	Araport11	exon	5283674	5284659	.	+	.	geneID=AT3G15635;coding_prediction=noncoding;predicted_type=coding;Parent=AT3G15635.1;
Chr3	Merge	gene	5306298	5306649	.	-	.	geneID=Fused_2820;coding_prediction=noncoding;predicted_type=noncoding;ID=Fused_2820;
Chr3	Merge	transcript	5306298	5306649	.	-	.	geneID=Fused_2820;coding_prediction=noncoding;predicted_type=noncoding;ID=Fused_2820.1;Parent=Fused_2820;
Chr3	Merge	exon	5306298	5306649	.	-	.	geneID=Fused_2820;coding_prediction=noncoding;predicted_type=noncoding;Parent=Fused_2820.1;
Chr3	Merge	gene	5308459	5308807	.	+	.	geneID=Fused_2821;coding_prediction=coding;predicted_type=coding;ID=Fused_2821;
Chr3	Merge	transcript	5308459	5308807	.	+	.	geneID=Fused_2821;coding_prediction=coding;predicted_type=coding;ID=Fused_2821.1;Parent=Fused_2821;
Chr3	Merge	exon	5308459	5308807	.	+	.	geneID=Fused_2821;coding_prediction=coding;predicted_type=coding;Parent=Fused_2821.1;
Chr3	CANTATAdb	gene	5317784	5319644	.	-	.	geneID=CNT2085291;coding_prediction=noncoding;predicted_type=coding;ID=CNT2085291;
Chr3	CANTATAdb	transcript	5317784	5318244	.	-	.	geneID=CNT2085291;coding_prediction=noncoding;predicted_type=coding;ID=CNT2085291;Parent=CNT2085291;
Chr3	CANTATAdb	exon	5317784	5318244	.	-	.	geneID=CNT2085291;coding_prediction=noncoding;predicted_type=coding;Parent=CNT2085291;
Chr3	CANTATAdb	transcript	5318296	5319644	.	-	.	geneID=CNT2085291;coding_prediction=noncoding;predicted_type=coding;ID=CNT2085291;Parent=CNT2085291;
Chr3	CANTATAdb	exon	5318296	5319644	.	-	.	geneID=CNT2085291;coding_prediction=noncoding;predicted_type=coding;Parent=CNT2085291;
Chr3	Merge	gene	5324266	5324932	.	-	.	geneID=Fused_2824;coding_prediction=noncoding;predicted_type=noncoding;ID=Fused_2824;
Chr3	Merge	transcript	5324266	5324932	.	-	.	geneID=Fused_2824;coding_prediction=noncoding;predicted_type=noncoding;ID=Fused_2824.1;Parent=Fused_2824;
Chr3	Merge	exon	5324266	5324932	.	-	.	geneID=Fused_2824;coding_prediction=noncoding;predicted_type=noncoding;Parent=Fused_2824.1;
Chr3	Lerv7	gene	5330483	5330978	.	-	.	geneID=Ler_NEW_RNA_R_18307;coding_prediction=noncoding;predicted_type=noncoding;ID=Ler_NEW_RNA_R_18307;
Chr3	Lerv7	transcript	5330483	5330978	.	-	.	geneID=Ler_NEW_RNA_R_18307;coding_prediction=noncoding;predicted_type=noncoding;ID=Ler_NEW_RNA_R_18307.1;Parent=Ler_NEW_RNA_R_18307;
Chr3	Lerv7	exon	5330483	5330978	.	-	.	geneID=Ler_NEW_RNA_R_18307;coding_prediction=noncoding;predicted_type=noncoding;Parent=Ler_NEW_RNA_R_18307.1;
Chr3	Merge	gene	5334585	5335206	.	+	.	geneID=Fused_2825;coding_prediction=noncoding;predicted_type=noncoding;ID=Fused_2825;
Chr3	Merge	transcript	5334585	5335206	.	+	.	geneID=Fused_2825;coding_prediction=noncoding;predicted_type=noncoding;ID=Fused_2825.1;Parent=Fused_2825;
Chr3	Merge	exon	5334585	5335206	.	+	.	geneID=Fused_2825;coding_prediction=noncoding;predicted_type=noncoding;Parent=Fused_2825.1;
Chr3	Col	gene	5335533	5335881	.	+	.	geneID=Col_NEW_RNA_F_16647;coding_prediction=noncoding;predicted_type=noncoding;ID=Col_NEW_RNA_F_16647;
Chr3	Col	transcript	5335533	5335881	.	+	.	geneID=Col_NEW_RNA_F_16647;coding_prediction=noncoding;predicted_type=noncoding;ID=Col_NEW_RNA_F_16647.1;Parent=Col_NEW_RNA_F_16647;
Chr3	Col	exon	5335533	5335881	.	+	.	geneID=Col_NEW_RNA_F_16647;coding_prediction=noncoding;predicted_type=noncoding;Parent=Col_NEW_RNA_F_16647.1;
Chr3	Merge	gene	5337624	5338335	.	-	.	geneID=Fused_2826;coding_prediction=coding;predicted_type=coding;ID=Fused_2826;
Chr3	Merge	transcript	5337624	5338335	.	-	.	geneID=Fused_2826;coding_prediction=coding;predicted_type=coding;ID=Fused_2826.1;Parent=Fused_2826;
Chr3	Merge	exon	5337624	5338335	.	-	.	geneID=Fused_2826;coding_prediction=coding;predicted_type=coding;Parent=Fused_2826.1;
Chr3	RepTAS	gene	5365115	5365541	.	-	.	geneID=At3NC019140;coding_prediction=noncoding;predicted_type=noncoding;ID=At3NC019140;
Chr3	RepTAS	transcript	5365115	5365541	.	-	.	geneID=At3NC019140;coding_prediction=noncoding;predicted_type=noncoding;ID=At3NC019140;Parent=At3NC019140;
Chr3	RepTAS	exon	5365115	5365541	.	-	.	geneID=At3NC019140;coding_prediction=noncoding;predicted_type=noncoding;Parent=At3NC019140;
Chr3	Lerv7	gene	5369900	5370201	.	+	.	geneID=Ler_NEW_RNA_F_17928;coding_prediction=noncoding;predicted_type=noncoding;ID=Ler_NEW_RNA_F_17928;
Chr3	Lerv7	transcript	5369900	5370201	.	+	.	geneID=Ler_NEW_RNA_F_17928;coding_prediction=noncoding;predicted_type=noncoding;ID=Ler_NEW_RNA_F_17928.1;Parent=Ler_NEW_RNA_F_17928;
Chr3	Lerv7	exon	5369900	5370201	.	+	.	geneID=Ler_NEW_RNA_F_17928;coding_prediction=noncoding;predicted_type=noncoding;Parent=Ler_NEW_RNA_F_17928.1;
Chr3	Araport11	gene	5371456	5372063	.	+	.	geneID=AT3G03175;coding_prediction=noncoding;predicted_type=structural_RNA;ID=AT3G03175;
Chr3	Araport11	transcript	5371456	5372063	.	+	.	geneID=AT3G03175;coding_prediction=noncoding;predicted_type=structural_RNA;ID=AT3G03175.1;Parent=AT3G03175;
Chr3	Araport11	exon	5371456	5372063	.	+	.	geneID=AT3G03175;coding_prediction=noncoding;predicted_type=structural_RNA;Parent=AT3G03175.1;
Chr3	Merge	gene	5379417	5380543	.	+	.	geneID=Fused_2828;coding_prediction=noncoding;predicted_type=noncoding;ID=Fused_2828;
Chr3	Merge	transcript	5379417	5380543	.	+	.	geneID=Fused_2828;coding_prediction=noncoding;predicted_type=noncoding;ID=Fused_2828.1;Parent=Fused_2828;
Chr3	Merge	exon	5379417	5380543	.	+	.	geneID=Fused_2828;coding_prediction=noncoding;predicted_type=noncoding;Parent=Fused_2828.1;
Chr3	Merge	gene	5385772	5386633	.	+	.	geneID=Fused_2829;coding_prediction=coding;predicted_type=coding;ID=Fused_2829;
Chr3	Merge	transcript	5385772	5386633	.	+	.	geneID=Fused_2829;coding_prediction=coding;predicted_type=coding;ID=Fused_2829.1;Parent=Fused_2829;
Chr3	Merge	exon	5385772	5386633	.	+	.	geneID=Fused_2829;coding_prediction=coding;predicted_type=coding;Parent=Fused_2829.1;
Chr3	Merge	gene	5390931	5391172	.	+	.	geneID=Fused_2830;coding_prediction=coding;predicted_type=coding;ID=Fused_2830;
Chr3	Merge	transcript	5390931	5391172	.	+	.	geneID=Fused_2830;coding_prediction=coding;predicted_type=coding;ID=Fused_2830.1;Parent=Fused_2830;
Chr3	Merge	exon	5390931	5391172	.	+	.	geneID=Fused_2830;coding_prediction=coding;predicted_type=coding;Parent=Fused_2830.1;
Chr3	Lerv7	gene	5391511	5391796	.	+	.	geneID=Ler_NEW_RNA_F_17940;coding_prediction=noncoding;predicted_type=noncoding;ID=Ler_NEW_RNA_F_17940;
Chr3	Lerv7	transcript	5391511	5391796	.	+	.	geneID=Ler_NEW_RNA_F_17940;coding_prediction=noncoding;predicted_type=noncoding;ID=Ler_NEW_RNA_F_17940.1;Parent=Ler_NEW_RNA_F_17940;
Chr3	Lerv7	exon	5391511	5391796	.	+	.	geneID=Ler_NEW_RNA_F_17940;coding_prediction=noncoding;predicted_type=noncoding;Parent=Ler_NEW_RNA_F_17940.1;
Chr3	Merge	gene	5393710	5394017	.	+	.	geneID=Fused_2831;coding_prediction=noncoding;predicted_type=noncoding;ID=Fused_2831;
Chr3	Merge	transcript	5393710	5394017	.	+	.	geneID=Fused_2831;coding_prediction=noncoding;predicted_type=noncoding;ID=Fused_2831.1;Parent=Fused_2831;
Chr3	Merge	exon	5393710	5394017	.	+	.	geneID=Fused_2831;coding_prediction=noncoding;predicted_type=noncoding;Parent=Fused_2831.1;
Chr3	Merge	gene	5418058	5418695	.	-	.	geneID=Fused_2832;coding_prediction=noncoding;predicted_type=noncoding;ID=Fused_2832;
Chr3	Merge	transcript	5418058	5418695	.	-	.	geneID=Fused_2832;coding_prediction=noncoding;predicted_type=noncoding;ID=Fused_2832.1;Parent=Fused_2832;
Chr3	Merge	exon	5418058	5418695	.	-	.	geneID=Fused_2832;coding_prediction=noncoding;predicted_type=noncoding;Parent=Fused_2832.1;
Chr3	Araport11	gene	5419956	5421882	.	+	.	geneID=AT3G16020;coding_prediction=coding;predicted_type=coding;ID=AT3G16020;
Chr3	Araport11	transcript	5419956	5421882	.	+	.	geneID=AT3G16020;coding_prediction=coding;predicted_type=coding;ID=AT3G16020.3;Parent=AT3G16020;
Chr3	Araport11	exon	5419956	5421882	.	+	.	geneID=AT3G16020;coding_prediction=coding;predicted_type=coding;Parent=AT3G16020.3;
Chr3	Lerv7	gene	5432668	5432906	.	-	.	geneID=Ler_NEW_RNA_R_18340;coding_prediction=noncoding;predicted_type=noncoding;ID=Ler_NEW_RNA_R_18340;
Chr3	Lerv7	transcript	5432668	5432906	.	-	.	geneID=Ler_NEW_RNA_R_18340;coding_prediction=noncoding;predicted_type=noncoding;ID=Ler_NEW_RNA_R_18340.1;Parent=Ler_NEW_RNA_R_18340;
Chr3	Lerv7	exon	5432668	5432906	.	-	.	geneID=Ler_NEW_RNA_R_18340;coding_prediction=noncoding;predicted_type=noncoding;Parent=Ler_NEW_RNA_R_18340.1;
Chr3	Araport11	gene	5470989	5471435	.	-	.	geneID=AT3TE23060;coding_prediction=noncoding;predicted_type=TE;ID=AT3TE23060;
Chr3	Araport11	transcript	5470989	5471435	.	-	.	geneID=AT3TE23060;coding_prediction=noncoding;predicted_type=TE;ID=AT3TE23060;Parent=AT3TE23060;
Chr3	Araport11	exon	5470989	5471435	.	-	.	geneID=AT3TE23060;coding_prediction=noncoding;predicted_type=TE;Parent=AT3TE23060;
Chr3	miRbase	gene	5478297	5478887	.	-	.	geneID=MI0017892;coding_prediction=noncoding;predicted_type=noncoding;ID=MI0017892;
Chr3	miRbase	transcript	5478297	5478887	.	-	.	geneID=MI0017892;coding_prediction=noncoding;predicted_type=noncoding;ID=MI0017892;Parent=MI0017892;
Chr3	miRbase	exon	5478297	5478887	.	-	.	geneID=MI0017892;coding_prediction=noncoding;predicted_type=noncoding;Parent=MI0017892;
Chr3	Araport11	gene	5487091	5488604	.	-	.	geneID=AT3G03265;coding_prediction=noncoding;predicted_type=noncoding;ID=AT3G03265;
Chr3	Araport11	transcript	5487091	5487905	.	-	.	geneID=AT3G03265;coding_prediction=noncoding;predicted_type=noncoding;ID=AT3G03265.1;Parent=AT3G03265;
Chr3	Araport11	exon	5487091	5487905	.	-	.	geneID=AT3G03265;coding_prediction=noncoding;predicted_type=noncoding;Parent=AT3G03265.1;
Chr3	Araport11	transcript	5488077	5488604	.	-	.	geneID=AT3G03265;coding_prediction=noncoding;predicted_type=noncoding;ID=AT3G03265.1;Parent=AT3G03265;
Chr3	Araport11	exon	5488077	5488604	.	-	.	geneID=AT3G03265;coding_prediction=noncoding;predicted_type=noncoding;Parent=AT3G03265.1;
Chr3	Merge	gene	5499931	5500744	.	-	.	geneID=Fused_2836;coding_prediction=noncoding;predicted_type=noncoding;ID=Fused_2836;
Chr3	Merge	transcript	5499931	5500744	.	-	.	geneID=Fused_2836;coding_prediction=noncoding;predicted_type=noncoding;ID=Fused_2836.1;Parent=Fused_2836;
Chr3	Merge	exon	5499931	5500744	.	-	.	geneID=Fused_2836;coding_prediction=noncoding;predicted_type=noncoding;Parent=Fused_2836.1;
Chr3	Araport11	gene	5505673	5506153	.	+	.	geneID=AT3TE23210;coding_prediction=noncoding;predicted_type=TE;ID=AT3TE23210;
Chr3	Araport11	transcript	5505673	5506153	.	+	.	geneID=AT3TE23210;coding_prediction=noncoding;predicted_type=TE;ID=AT3TE23210;Parent=AT3TE23210;
Chr3	Araport11	exon	5505673	5506153	.	+	.	geneID=AT3TE23210;coding_prediction=noncoding;predicted_type=TE;Parent=AT3TE23210;
Chr3	Merge	gene	5516955	5517640	.	-	.	geneID=Fused_2839;coding_prediction=coding;predicted_type=coding;ID=Fused_2839;
Chr3	Merge	transcript	5516955	5517640	.	-	.	geneID=Fused_2839;coding_prediction=coding;predicted_type=coding;ID=Fused_2839.1;Parent=Fused_2839;
Chr3	Merge	exon	5516955	5517640	.	-	.	geneID=Fused_2839;coding_prediction=coding;predicted_type=coding;Parent=Fused_2839.1;
Chr3	Lerv7	gene	5527687	5527939	.	-	.	geneID=Ler_NEW_RNA_R_18388;coding_prediction=coding;predicted_type=coding;ID=Ler_NEW_RNA_R_18388;
Chr3	Lerv7	transcript	5527687	5527939	.	-	.	geneID=Ler_NEW_RNA_R_18388;coding_prediction=coding;predicted_type=coding;ID=Ler_NEW_RNA_R_18388.1;Parent=Ler_NEW_RNA_R_18388;
Chr3	Lerv7	exon	5527687	5527939	.	-	.	geneID=Ler_NEW_RNA_R_18388;coding_prediction=coding;predicted_type=coding;Parent=Ler_NEW_RNA_R_18388.1;
Chr3	Merge	gene	5528404	5528846	.	-	.	geneID=Fused_2840;coding_prediction=noncoding;predicted_type=noncoding;ID=Fused_2840;
Chr3	Merge	transcript	5528404	5528846	.	-	.	geneID=Fused_2840;coding_prediction=noncoding;predicted_type=noncoding;ID=Fused_2840.1;Parent=Fused_2840;
Chr3	Merge	exon	5528404	5528846	.	-	.	geneID=Fused_2840;coding_prediction=noncoding;predicted_type=noncoding;Parent=Fused_2840.1;
Chr3	Merge	gene	5545035	5546199	.	-	.	geneID=Fused_2841;coding_prediction=coding;predicted_type=coding;ID=Fused_2841;
Chr3	Merge	transcript	5545035	5546199	.	-	.	geneID=Fused_2841;coding_prediction=coding;predicted_type=coding;ID=Fused_2841.1;Parent=Fused_2841;
Chr3	Merge	exon	5545035	5546199	.	-	.	geneID=Fused_2841;coding_prediction=coding;predicted_type=coding;Parent=Fused_2841.1;
Chr3	Merge	gene	5548113	5550144	.	-	.	geneID=Fused_6402;coding_prediction=coding;predicted_type=coding;ID=Fused_6402;
Chr3	Merge	transcript	5548113	5550144	.	-	.	geneID=Fused_6402;coding_prediction=coding;predicted_type=coding;ID=Fused_6402.1;Parent=Fused_6402;
Chr3	Merge	exon	5548113	5550144	.	-	.	geneID=Fused_6402;coding_prediction=coding;predicted_type=coding;Parent=Fused_6402.3;
Chr3	Merge	exon	5548113	5550144	.	-	.	geneID=Fused_6402;coding_prediction=coding;predicted_type=coding;Parent=Fused_6402.2;
Chr3	Merge	exon	5548113	5550144	.	-	.	geneID=Fused_6402;coding_prediction=coding;predicted_type=coding;Parent=Fused_6402.1;
Chr3	Araport11	gene	5552078	5553225	.	+	.	geneID=AT3G03315;coding_prediction=noncoding;predicted_type=noncoding;ID=AT3G03315;
Chr3	Araport11	transcript	5552078	5553225	.	+	.	geneID=AT3G03315;coding_prediction=noncoding;predicted_type=noncoding;ID=AT3G03315.1;Parent=AT3G03315;
Chr3	Araport11	exon	5552078	5553225	.	+	.	geneID=AT3G03315;coding_prediction=noncoding;predicted_type=noncoding;Parent=AT3G03315.1;
Chr3	Merge	gene	5554688	5556040	.	-	.	geneID=Fused_2845;coding_prediction=coding;predicted_type=coding;ID=Fused_2845;
Chr3	Merge	transcript	5554688	5556040	.	-	.	geneID=Fused_2845;coding_prediction=coding;predicted_type=coding;ID=Fused_2845.1;Parent=Fused_2845;
Chr3	Merge	exon	5554688	5556040	.	-	.	geneID=Fused_2845;coding_prediction=coding;predicted_type=coding;Parent=Fused_2845.1;
Chr3	CANTATAdb	gene	5561166	5563657	.	-	.	geneID=CNT2085198;coding_prediction=coding;predicted_type=noncoding;ID=CNT2085198;
Chr3	CANTATAdb	transcript	5561166	5561392	.	-	.	geneID=CNT2085198;coding_prediction=coding;predicted_type=noncoding;ID=CNT2085198;Parent=CNT2085198;
Chr3	CANTATAdb	exon	5561166	5561392	.	-	.	geneID=CNT2085198;coding_prediction=coding;predicted_type=noncoding;Parent=CNT2085198;
Chr3	CANTATAdb	transcript	5561537	5562340	.	-	.	geneID=CNT2085198;coding_prediction=coding;predicted_type=noncoding;ID=CNT2085198;Parent=CNT2085198;
Chr3	CANTATAdb	exon	5561537	5562340	.	-	.	geneID=CNT2085198;coding_prediction=coding;predicted_type=noncoding;Parent=CNT2085198;
Chr3	CANTATAdb	transcript	5563443	5563657	.	-	.	geneID=CNT2085198;coding_prediction=coding;predicted_type=noncoding;ID=CNT2085198;Parent=CNT2085198;
Chr3	CANTATAdb	exon	5563443	5563657	.	-	.	geneID=CNT2085198;coding_prediction=coding;predicted_type=noncoding;Parent=CNT2085198;
Chr3	Merge	gene	5564072	5564644	.	-	.	geneID=Fused_2849;coding_prediction=noncoding;predicted_type=noncoding;ID=Fused_2849;
Chr3	Merge	transcript	5564072	5564644	.	-	.	geneID=Fused_2849;coding_prediction=noncoding;predicted_type=noncoding;ID=Fused_2849.1;Parent=Fused_2849;
Chr3	Merge	exon	5564072	5564644	.	-	.	geneID=Fused_2849;coding_prediction=noncoding;predicted_type=noncoding;Parent=Fused_2849.1;
Chr3	CANTATAdb	gene	5568539	5571292	.	-	.	geneID=CNT2088869;coding_prediction=coding;predicted_type=noncoding;ID=CNT2088869;
Chr3	CANTATAdb	transcript	5568539	5568805	.	-	.	geneID=CNT2088869;coding_prediction=coding;predicted_type=noncoding;ID=CNT2088869;Parent=CNT2088869;
Chr3	CANTATAdb	exon	5568539	5568805	.	-	.	geneID=CNT2088869;coding_prediction=coding;predicted_type=noncoding;Parent=CNT2088869;
Chr3	CANTATAdb	transcript	5570668	5571292	.	-	.	geneID=CNT2088869;coding_prediction=coding;predicted_type=noncoding;ID=CNT2088869;Parent=CNT2088869;
Chr3	CANTATAdb	exon	5570668	5571292	.	-	.	geneID=CNT2088869;coding_prediction=coding;predicted_type=noncoding;Parent=CNT2088869;
Chr3	Merge	transcript	5574303	5574542	.	-	.
Chr3	Merge	exon	5574303	5574542	.	-	.	geneID=Fused_6403;coding_prediction=noncoding;predicted_type=noncoding;Parent=Fused_6403.1;
Chr3	Merge	gene	5574668	5575076	.	-	.	geneID=Fused_6403;coding_prediction=noncoding;predicted_type=noncoding;ID=Fused_6403;
Chr3	Merge	transcript	5574668	5575076	.	-	.	geneID=Fused_6403;coding_prediction=noncoding;predicted_type=noncoding;ID=Fused_6403.1;Parent=Fused_6403;
Chr3	Merge	exon	5574668	5575076	.	-	.	geneID=Fused_6403;coding_prediction=noncoding;predicted_type=noncoding;Parent=Fused_6403.1;
Chr3	Merge	gene	5575176	5575667	.	-	.	geneID=Fused_2853;coding_prediction=coding;predicted_type=coding;ID=Fused_2853;
Chr3	Merge	transcript	5575176	5575667	.	-	.	geneID=Fused_2853;coding_prediction=coding;predicted_type=coding;ID=Fused_2853.1;Parent=Fused_2853;
Chr3	Merge	exon	5575176	5575667	.	-	.	geneID=Fused_2853;coding_prediction=coding;predicted_type=coding;Parent=Fused_2853.1;
Chr3	Araport11	gene	5575876	5576090	.	-	.	geneID=AT3G16470;coding_prediction=noncoding;predicted_type=coding;ID=AT3G16470;
Chr3	Araport11	transcript	5575876	5576090	.	-	.	geneID=AT3G16470;coding_prediction=noncoding;predicted_type=coding;ID=AT3G16470.3;Parent=AT3G16470;
Chr3	Araport11	exon	5575876	5576090	.	-	.	geneID=AT3G16470;coding_prediction=noncoding;predicted_type=coding;Parent=AT3G16470.3;
Chr3	Lerv7	gene	5576425	5577413	.	+	.	geneID=Ler_NEW_RNA_F_18022;coding_prediction=coding;predicted_type=coding;ID=Ler_NEW_RNA_F_18022;
Chr3	Lerv7	transcript	5576425	5577413	.	+	.	geneID=Ler_NEW_RNA_F_18022;coding_prediction=coding;predicted_type=coding;ID=Ler_NEW_RNA_F_18022.1;Parent=Ler_NEW_RNA_F_18022;
Chr3	Lerv7	exon	5576425	5577413	.	+	.	geneID=Ler_NEW_RNA_F_18022;coding_prediction=coding;predicted_type=coding;Parent=Ler_NEW_RNA_F_18022.1;
Chr3	Merge	gene	5577729	5578128	.	+	.	geneID=Fused_2854;coding_prediction=noncoding;predicted_type=noncoding;ID=Fused_2854;
Chr3	Merge	transcript	5577729	5578128	.	+	.	geneID=Fused_2854;coding_prediction=noncoding;predicted_type=noncoding;ID=Fused_2854.1;Parent=Fused_2854;
Chr3	Merge	exon	5577729	5578128	.	+	.	geneID=Fused_2854;coding_prediction=noncoding;predicted_type=noncoding;Parent=Fused_2854.1;
Chr3	Benfey	gene	5589418	5589707	.	-	.	geneID=At3NC020060_rev;coding_prediction=noncoding;predicted_type=noncoding;ID=At3NC020060_rev;
Chr3	Benfey	transcript	5589418	5589707	.	-	.	geneID=At3NC020060_rev;coding_prediction=noncoding;predicted_type=noncoding;ID=At3NC020060_rev;Parent=At3NC020060_rev;
Chr3	Benfey	exon	5589418	5589707	.	-	.	geneID=At3NC020060_rev;coding_prediction=noncoding;predicted_type=noncoding;Parent=At3NC020060_rev;
Chr3	Merge	gene	5597653	5598703	.	+	.	geneID=Fused_2855;coding_prediction=coding;predicted_type=coding;ID=Fused_2855;
Chr3	Merge	transcript	5597653	5598703	.	+	.	geneID=Fused_2855;coding_prediction=coding;predicted_type=coding;ID=Fused_2855.1;Parent=Fused_2855;
Chr3	Merge	exon	5597653	5598703	.	+	.	geneID=Fused_2855;coding_prediction=coding;predicted_type=coding;Parent=Fused_2855.1;
Chr3	Lerv7	gene	5639337	5639554	.	+	.	geneID=Ler_NEW_RNA_F_18044;coding_prediction=noncoding;predicted_type=noncoding;ID=Ler_NEW_RNA_F_18044;
Chr3	Lerv7	transcript	5639337	5639554	.	+	.	geneID=Ler_NEW_RNA_F_18044;coding_prediction=noncoding;predicted_type=noncoding;ID=Ler_NEW_RNA_F_18044.1;Parent=Ler_NEW_RNA_F_18044;
Chr3	Lerv7	exon	5639337	5639554	.	+	.	geneID=Ler_NEW_RNA_F_18044;coding_prediction=noncoding;predicted_type=noncoding;Parent=Ler_NEW_RNA_F_18044.1;
Chr3	Lerv7	gene	5641111	5641458	.	+	.	geneID=Ler_NEW_RNA_F_18048;coding_prediction=noncoding;predicted_type=noncoding;ID=Ler_NEW_RNA_F_18048;
Chr3	Lerv7	transcript	5641111	5641458	.	+	.	geneID=Ler_NEW_RNA_F_18048;coding_prediction=noncoding;predicted_type=noncoding;ID=Ler_NEW_RNA_F_18048.1;Parent=Ler_NEW_RNA_F_18048;
Chr3	Lerv7	exon	5641111	5641458	.	+	.	geneID=Ler_NEW_RNA_F_18048;coding_prediction=noncoding;predicted_type=noncoding;Parent=Ler_NEW_RNA_F_18048.1;
Chr3	Merge	gene	5647435	5647689	.	+	.	geneID=Fused_2856;coding_prediction=noncoding;predicted_type=noncoding;ID=Fused_2856;
Chr3	Merge	transcript	5647435	5647689	.	+	.	geneID=Fused_2856;coding_prediction=noncoding;predicted_type=noncoding;ID=Fused_2856.1;Parent=Fused_2856;
Chr3	Merge	exon	5647435	5647689	.	+	.	geneID=Fused_2856;coding_prediction=noncoding;predicted_type=noncoding;Parent=Fused_2856.1;
Chr3	Merge	gene	5647826	5648074	.	+	.	geneID=Fused_2857;coding_prediction=noncoding;predicted_type=noncoding;ID=Fused_2857;
Chr3	Merge	transcript	5647826	5648074	.	+	.	geneID=Fused_2857;coding_prediction=noncoding;predicted_type=noncoding;ID=Fused_2857.1;Parent=Fused_2857;
Chr3	Merge	exon	5647826	5648074	.	+	.	geneID=Fused_2857;coding_prediction=noncoding;predicted_type=noncoding;Parent=Fused_2857.1;
Chr3	Merge	gene	5663790	5664307	.	+	.	geneID=Fused_2858;coding_prediction=coding;predicted_type=coding;ID=Fused_2858;
Chr3	Merge	transcript	5663790	5664307	.	+	.	geneID=Fused_2858;coding_prediction=coding;predicted_type=coding;ID=Fused_2858.1;Parent=Fused_2858;
Chr3	Merge	exon	5663790	5664307	.	+	.	geneID=Fused_2858;coding_prediction=coding;predicted_type=coding;Parent=Fused_2858.1;
Chr3	Merge	gene	5670475	5671383	.	-	.	geneID=Fused_2859;coding_prediction=noncoding;predicted_type=noncoding;ID=Fused_2859;
Chr3	Merge	transcript	5670475	5671383	.	-	.	geneID=Fused_2859;coding_prediction=noncoding;predicted_type=noncoding;ID=Fused_2859.1;Parent=Fused_2859;
Chr3	Merge	exon	5670475	5671383	.	-	.	geneID=Fused_2859;coding_prediction=noncoding;predicted_type=noncoding;Parent=Fused_2859.1;
Chr3	Merge	gene	5671618	5671850	.	-	.	geneID=Fused_2860;coding_prediction=noncoding;predicted_type=noncoding;ID=Fused_2860;
Chr3	Merge	transcript	5671618	5671850	.	-	.	geneID=Fused_2860;coding_prediction=noncoding;predicted_type=noncoding;ID=Fused_2860.1;Parent=Fused_2860;
Chr3	Merge	exon	5671618	5671850	.	-	.	geneID=Fused_2860;coding_prediction=noncoding;predicted_type=noncoding;Parent=Fused_2860.1;
Chr3	Merge	gene	5681448	5681915	.	-	.	geneID=Fused_2861;coding_prediction=noncoding;predicted_type=noncoding;ID=Fused_2861;
Chr3	Merge	transcript	5681448	5681915	.	-	.	geneID=Fused_2861;coding_prediction=noncoding;predicted_type=noncoding;ID=Fused_2861.1;Parent=Fused_2861;
Chr3	Merge	exon	5681448	5681915	.	-	.	geneID=Fused_2861;coding_prediction=noncoding;predicted_type=noncoding;Parent=Fused_2861.1;
Chr3	Lerv7	gene	5682961	5683160	.	-	.	geneID=Ler_NEW_RNA_R_18459;coding_prediction=noncoding;predicted_type=noncoding;ID=Ler_NEW_RNA_R_18459;
Chr3	Lerv7	transcript	5682961	5683160	.	-	.	geneID=Ler_NEW_RNA_R_18459;coding_prediction=noncoding;predicted_type=noncoding;ID=Ler_NEW_RNA_R_18459.1;Parent=Ler_NEW_RNA_R_18459;
Chr3	Lerv7	exon	5682961	5683160	.	-	.	geneID=Ler_NEW_RNA_R_18459;coding_prediction=noncoding;predicted_type=noncoding;Parent=Ler_NEW_RNA_R_18459.1;
Chr3	CANTATAdb	gene	5683605	5684681	.	-	.	geneID=CNT2086690;coding_prediction=coding;predicted_type=noncoding;ID=CNT2086690;
Chr3	CANTATAdb	transcript	5683605	5684681	.	-	.	geneID=CNT2086690;coding_prediction=coding;predicted_type=noncoding;ID=CNT2086690;Parent=CNT2086690;
Chr3	CANTATAdb	exon	5683605	5684681	.	-	.	geneID=CNT2086690;coding_prediction=coding;predicted_type=noncoding;Parent=CNT2086690;
Chr3	Merge	gene	5687593	5688123	.	-	.	geneID=Fused_2864;coding_prediction=noncoding;predicted_type=noncoding;ID=Fused_2864;
Chr3	Merge	transcript	5687593	5688123	.	-	.	geneID=Fused_2864;coding_prediction=noncoding;predicted_type=noncoding;ID=Fused_2864.1;Parent=Fused_2864;
Chr3	Merge	exon	5687593	5688123	.	-	.	geneID=Fused_2864;coding_prediction=noncoding;predicted_type=noncoding;Parent=Fused_2864.1;
Chr3	Merge	gene	5688888	5689660	.	-	.	geneID=Fused_2865;coding_prediction=noncoding;predicted_type=noncoding;ID=Fused_2865;
Chr3	Merge	transcript	5688888	5689660	.	-	.	geneID=Fused_2865;coding_prediction=noncoding;predicted_type=noncoding;ID=Fused_2865.1;Parent=Fused_2865;
Chr3	Merge	exon	5688888	5689660	.	-	.	geneID=Fused_2865;coding_prediction=noncoding;predicted_type=noncoding;Parent=Fused_2865.1;
Chr3	Merge	gene	5693513	5693858	.	-	.	geneID=Fused_2866;coding_prediction=noncoding;predicted_type=noncoding;ID=Fused_2866;
Chr3	Merge	transcript	5693513	5693858	.	-	.	geneID=Fused_2866;coding_prediction=noncoding;predicted_type=noncoding;ID=Fused_2866.1;Parent=Fused_2866;
Chr3	Merge	exon	5693513	5693858	.	-	.	geneID=Fused_2866;coding_prediction=noncoding;predicted_type=noncoding;Parent=Fused_2866.1;
Chr3	Merge	gene	5695715	5696909	.	-	.	geneID=Fused_2867;coding_prediction=coding;predicted_type=coding;ID=Fused_2867;
Chr3	Merge	transcript	5695715	5696909	.	-	.	geneID=Fused_2867;coding_prediction=coding;predicted_type=coding;ID=Fused_2867.1;Parent=Fused_2867;
Chr3	Merge	exon	5695715	5696909	.	-	.	geneID=Fused_2867;coding_prediction=coding;predicted_type=coding;Parent=Fused_2867.1;
Chr3	Merge	gene	5699283	5699617	.	-	.	geneID=Fused_2868;coding_prediction=coding;predicted_type=coding;ID=Fused_2868;
Chr3	Merge	transcript	5699283	5699617	.	-	.	geneID=Fused_2868;coding_prediction=coding;predicted_type=coding;ID=Fused_2868.1;Parent=Fused_2868;
Chr3	Merge	exon	5699283	5699617	.	-	.	geneID=Fused_2868;coding_prediction=coding;predicted_type=coding;Parent=Fused_2868.1;
Chr3	Merge	gene	5699698	5700940	.	-	.	geneID=Fused_2869;coding_prediction=coding;predicted_type=coding;ID=Fused_2869;
Chr3	Merge	transcript	5699698	5700940	.	-	.	geneID=Fused_2869;coding_prediction=coding;predicted_type=coding;ID=Fused_2869.1;Parent=Fused_2869;
Chr3	Merge	exon	5699698	5700940	.	-	.	geneID=Fused_2869;coding_prediction=coding;predicted_type=coding;Parent=Fused_2869.1;
Chr3	Merge	gene	5728967	5729174	.	-	.	geneID=Fused_2870;coding_prediction=noncoding;predicted_type=noncoding;ID=Fused_2870;
Chr3	Merge	transcript	5728967	5729174	.	-	.	geneID=Fused_2870;coding_prediction=noncoding;predicted_type=noncoding;ID=Fused_2870.1;Parent=Fused_2870;
Chr3	Merge	exon	5728967	5729174	.	-	.	geneID=Fused_2870;coding_prediction=noncoding;predicted_type=noncoding;Parent=Fused_2870.1;
Chr3	Merge	gene	5733756	5734395	.	-	.	geneID=Fused_2871;coding_prediction=noncoding;predicted_type=noncoding;ID=Fused_2871;
Chr3	Merge	transcript	5733756	5734395	.	-	.	geneID=Fused_2871;coding_prediction=noncoding;predicted_type=noncoding;ID=Fused_2871.1;Parent=Fused_2871;
Chr3	Merge	exon	5733756	5734395	.	-	.	geneID=Fused_2871;coding_prediction=noncoding;predicted_type=noncoding;Parent=Fused_2871.1;
Chr3	Merge	gene	5735021	5735422	.	-	.	geneID=Fused_2872;coding_prediction=noncoding;predicted_type=noncoding;ID=Fused_2872;
Chr3	Merge	transcript	5735021	5735422	.	-	.	geneID=Fused_2872;coding_prediction=noncoding;predicted_type=noncoding;ID=Fused_2872.1;Parent=Fused_2872;
Chr3	Merge	exon	5735021	5735422	.	-	.	geneID=Fused_2872;coding_prediction=noncoding;predicted_type=noncoding;Parent=Fused_2872.1;
Chr3	Merge	gene	5739551	5740245	.	+	.	geneID=Fused_2873;coding_prediction=noncoding;predicted_type=noncoding;ID=Fused_2873;
Chr3	Merge	transcript	5739551	5740245	.	+	.	geneID=Fused_2873;coding_prediction=noncoding;predicted_type=noncoding;ID=Fused_2873.1;Parent=Fused_2873;
Chr3	Merge	exon	5739551	5740245	.	+	.	geneID=Fused_2873;coding_prediction=noncoding;predicted_type=noncoding;Parent=Fused_2873.1;
Chr3	Lerv7	gene	5741762	5742087	.	+	.	geneID=Ler_NEW_RNA_F_18077;coding_prediction=noncoding;predicted_type=noncoding;ID=Ler_NEW_RNA_F_18077;
Chr3	Lerv7	transcript	5741762	5742087	.	+	.	geneID=Ler_NEW_RNA_F_18077;coding_prediction=noncoding;predicted_type=noncoding;ID=Ler_NEW_RNA_F_18077.1;Parent=Ler_NEW_RNA_F_18077;
Chr3	Lerv7	exon	5741762	5742087	.	+	.	geneID=Ler_NEW_RNA_F_18077;coding_prediction=noncoding;predicted_type=noncoding;Parent=Ler_NEW_RNA_F_18077.1;
Chr3	Lerv7	gene	5754706	5755182	.	+	.	geneID=Ler_NEW_RNA_F_18086;coding_prediction=noncoding;predicted_type=noncoding;ID=Ler_NEW_RNA_F_18086;
Chr3	Lerv7	transcript	5754706	5755182	.	+	.	geneID=Ler_NEW_RNA_F_18086;coding_prediction=noncoding;predicted_type=noncoding;ID=Ler_NEW_RNA_F_18086.1;Parent=Ler_NEW_RNA_F_18086;
Chr3	Lerv7	exon	5754706	5755182	.	+	.	geneID=Ler_NEW_RNA_F_18086;coding_prediction=noncoding;predicted_type=noncoding;Parent=Ler_NEW_RNA_F_18086.1;
Chr3	Merge	gene	5763620	5763836	.	-	.	geneID=Fused_2874;coding_prediction=noncoding;predicted_type=noncoding;ID=Fused_2874;
Chr3	Merge	transcript	5763620	5763836	.	-	.	geneID=Fused_2874;coding_prediction=noncoding;predicted_type=noncoding;ID=Fused_2874.1;Parent=Fused_2874;
Chr3	Merge	exon	5763620	5763836	.	-	.	geneID=Fused_2874;coding_prediction=noncoding;predicted_type=noncoding;Parent=Fused_2874.1;
Chr3	Merge	gene	5764441	5764790	.	+	.	geneID=Fused_2875;coding_prediction=noncoding;predicted_type=noncoding;ID=Fused_2875;
Chr3	Merge	transcript	5764441	5764790	.	+	.	geneID=Fused_2875;coding_prediction=noncoding;predicted_type=noncoding;ID=Fused_2875.1;Parent=Fused_2875;
Chr3	Merge	exon	5764441	5764790	.	+	.	geneID=Fused_2875;coding_prediction=noncoding;predicted_type=noncoding;Parent=Fused_2875.1;
Chr3	Merge	gene	5780666	5780921	.	+	.	geneID=Fused_2877;coding_prediction=noncoding;predicted_type=noncoding;ID=Fused_2877;
Chr3	Merge	transcript	5780666	5780921	.	+	.	geneID=Fused_2877;coding_prediction=noncoding;predicted_type=noncoding;ID=Fused_2877.1;Parent=Fused_2877;
Chr3	Merge	exon	5780666	5780921	.	+	.	geneID=Fused_2877;coding_prediction=noncoding;predicted_type=noncoding;Parent=Fused_2877.1;
Chr3	Merge	gene	5781884	5782104	.	+	.	geneID=Fused_2878;coding_prediction=noncoding;predicted_type=noncoding;ID=Fused_2878;
Chr3	Merge	transcript	5781884	5782104	.	+	.	geneID=Fused_2878;coding_prediction=noncoding;predicted_type=noncoding;ID=Fused_2878.1;Parent=Fused_2878;
Chr3	Merge	exon	5781884	5782104	.	+	.	geneID=Fused_2878;coding_prediction=noncoding;predicted_type=noncoding;Parent=Fused_2878.1;
Chr3	Merge	gene	5782951	5783957	.	+	.	geneID=Fused_2879;coding_prediction=noncoding;predicted_type=noncoding;ID=Fused_2879;
Chr3	Merge	transcript	5782951	5783957	.	+	.	geneID=Fused_2879;coding_prediction=noncoding;predicted_type=noncoding;ID=Fused_2879.1;Parent=Fused_2879;
Chr3	Merge	exon	5782951	5783957	.	+	.	geneID=Fused_2879;coding_prediction=noncoding;predicted_type=noncoding;Parent=Fused_2879.1;
Chr3	Merge	gene	5804550	5805399	.	-	.	geneID=Fused_2880;coding_prediction=noncoding;predicted_type=noncoding;ID=Fused_2880;
Chr3	Merge	transcript	5804550	5805399	.	-	.	geneID=Fused_2880;coding_prediction=noncoding;predicted_type=noncoding;ID=Fused_2880.1;Parent=Fused_2880;
Chr3	Merge	exon	5804550	5805399	.	-	.	geneID=Fused_2880;coding_prediction=noncoding;predicted_type=noncoding;Parent=Fused_2880.1;
Chr3	Lerv7	gene	5806012	5806226	.	-	.	geneID=Ler_NEW_RNA_R_18503;coding_prediction=noncoding;predicted_type=noncoding;ID=Ler_NEW_RNA_R_18503;
Chr3	Lerv7	transcript	5806012	5806226	.	-	.	geneID=Ler_NEW_RNA_R_18503;coding_prediction=noncoding;predicted_type=noncoding;ID=Ler_NEW_RNA_R_18503.1;Parent=Ler_NEW_RNA_R_18503;
Chr3	Lerv7	exon	5806012	5806226	.	-	.	geneID=Ler_NEW_RNA_R_18503;coding_prediction=noncoding;predicted_type=noncoding;Parent=Ler_NEW_RNA_R_18503.1;
Chr3	Merge	gene	5807110	5807360	.	-	.	geneID=Fused_2881;coding_prediction=noncoding;predicted_type=noncoding;ID=Fused_2881;
Chr3	Merge	transcript	5807110	5807360	.	-	.	geneID=Fused_2881;coding_prediction=noncoding;predicted_type=noncoding;ID=Fused_2881.1;Parent=Fused_2881;
Chr3	Merge	exon	5807110	5807360	.	-	.	geneID=Fused_2881;coding_prediction=noncoding;predicted_type=noncoding;Parent=Fused_2881.1;
Chr3	RepTAS	gene	5807471	5808523	.	-	.	geneID=At3NC020890;coding_prediction=noncoding;predicted_type=noncoding;ID=At3NC020890;
Chr3	RepTAS	transcript	5807471	5808523	.	-	.	geneID=At3NC020890;coding_prediction=noncoding;predicted_type=noncoding;ID=At3NC020890;Parent=At3NC020890;
Chr3	RepTAS	exon	5807471	5808523	.	-	.	geneID=At3NC020890;coding_prediction=noncoding;predicted_type=noncoding;Parent=At3NC020890;
Chr3	Merge	gene	5809178	5810240	.	-	.	geneID=Fused_2883;coding_prediction=noncoding;predicted_type=noncoding;ID=Fused_2883;
Chr3	Merge	transcript	5809178	5810240	.	-	.	geneID=Fused_2883;coding_prediction=noncoding;predicted_type=noncoding;ID=Fused_2883.1;Parent=Fused_2883;
Chr3	Merge	exon	5809178	5810240	.	-	.	geneID=Fused_2883;coding_prediction=noncoding;predicted_type=noncoding;Parent=Fused_2883.1;
Chr3	Merge	gene	5819469	5819805	.	-	.	geneID=Fused_2884;coding_prediction=noncoding;predicted_type=noncoding;ID=Fused_2884;
Chr3	Merge	transcript	5819469	5819805	.	-	.	geneID=Fused_2884;coding_prediction=noncoding;predicted_type=noncoding;ID=Fused_2884.1;Parent=Fused_2884;
Chr3	Merge	exon	5819469	5819805	.	-	.	geneID=Fused_2884;coding_prediction=noncoding;predicted_type=noncoding;Parent=Fused_2884.1;
Chr3	Merge	gene	5821585	5822220	.	+	.	geneID=Fused_2885;coding_prediction=coding;predicted_type=coding;ID=Fused_2885;
Chr3	Merge	transcript	5821585	5822220	.	+	.	geneID=Fused_2885;coding_prediction=coding;predicted_type=coding;ID=Fused_2885.1;Parent=Fused_2885;
Chr3	Merge	exon	5821585	5822220	.	+	.	geneID=Fused_2885;coding_prediction=coding;predicted_type=coding;Parent=Fused_2885.1;
Chr3	Araport11	gene	5829258	5829487	.	-	.	geneID=AT3TE24620;coding_prediction=noncoding;predicted_type=TE;ID=AT3TE24620;
Chr3	Araport11	transcript	5829258	5829487	.	-	.	geneID=AT3TE24620;coding_prediction=noncoding;predicted_type=TE;ID=AT3TE24620;Parent=AT3TE24620;
Chr3	Araport11	exon	5829258	5829487	.	-	.	geneID=AT3TE24620;coding_prediction=noncoding;predicted_type=TE;Parent=AT3TE24620;
Chr3	Merge	gene	5829634	5829896	.	-	.	geneID=Fused_2887;coding_prediction=noncoding;predicted_type=noncoding;ID=Fused_2887;
Chr3	Merge	transcript	5829634	5829896	.	-	.	geneID=Fused_2887;coding_prediction=noncoding;predicted_type=noncoding;ID=Fused_2887.1;Parent=Fused_2887;
Chr3	Merge	exon	5829634	5829896	.	-	.	geneID=Fused_2887;coding_prediction=noncoding;predicted_type=noncoding;Parent=Fused_2887.1;
Chr3	Merge	gene	5830199	5830722	.	+	.	geneID=Fused_2888;coding_prediction=noncoding;predicted_type=noncoding;ID=Fused_2888;
Chr3	Merge	transcript	5830199	5830722	.	+	.	geneID=Fused_2888;coding_prediction=noncoding;predicted_type=noncoding;ID=Fused_2888.1;Parent=Fused_2888;
Chr3	Merge	exon	5830199	5830722	.	+	.	geneID=Fused_2888;coding_prediction=noncoding;predicted_type=noncoding;Parent=Fused_2888.1;
Chr3	Merge	gene	5866958	5867215	.	+	.	geneID=Fused_2889;coding_prediction=noncoding;predicted_type=noncoding;ID=Fused_2889;
Chr3	Merge	transcript	5866958	5867215	.	+	.	geneID=Fused_2889;coding_prediction=noncoding;predicted_type=noncoding;ID=Fused_2889.1;Parent=Fused_2889;
Chr3	Merge	exon	5866958	5867215	.	+	.	geneID=Fused_2889;coding_prediction=noncoding;predicted_type=noncoding;Parent=Fused_2889.1;
Chr3	Lerv7	gene	5867751	5868183	.	+	.	geneID=Ler_NEW_RNA_F_18124;coding_prediction=noncoding;predicted_type=noncoding;ID=Ler_NEW_RNA_F_18124;
Chr3	Lerv7	transcript	5867751	5868183	.	+	.	geneID=Ler_NEW_RNA_F_18124;coding_prediction=noncoding;predicted_type=noncoding;ID=Ler_NEW_RNA_F_18124.1;Parent=Ler_NEW_RNA_F_18124;
Chr3	Lerv7	exon	5867751	5868183	.	+	.	geneID=Ler_NEW_RNA_F_18124;coding_prediction=noncoding;predicted_type=noncoding;Parent=Ler_NEW_RNA_F_18124.1;
Chr3	Merge	gene	5872044	5872849	.	-	.	geneID=Fused_2890;coding_prediction=noncoding;predicted_type=noncoding;ID=Fused_2890;
Chr3	Merge	transcript	5872044	5872849	.	-	.	geneID=Fused_2890;coding_prediction=noncoding;predicted_type=noncoding;ID=Fused_2890.1;Parent=Fused_2890;
Chr3	Merge	exon	5872044	5872849	.	-	.	geneID=Fused_2890;coding_prediction=noncoding;predicted_type=noncoding;Parent=Fused_2890.1;
Chr3	Lerv7	gene	5898826	5899218	.	+	.	geneID=Ler_NEW_RNA_F_18137;coding_prediction=noncoding;predicted_type=noncoding;ID=Ler_NEW_RNA_F_18137;
Chr3	Lerv7	transcript	5898826	5899218	.	+	.	geneID=Ler_NEW_RNA_F_18137;coding_prediction=noncoding;predicted_type=noncoding;ID=Ler_NEW_RNA_F_18137.1;Parent=Ler_NEW_RNA_F_18137;
Chr3	Lerv7	exon	5898826	5899218	.	+	.	geneID=Ler_NEW_RNA_F_18137;coding_prediction=noncoding;predicted_type=noncoding;Parent=Ler_NEW_RNA_F_18137.1;
Chr3	Merge	gene	5910045	5910831	.	-	.	geneID=Fused_2891;coding_prediction=noncoding;predicted_type=noncoding;ID=Fused_2891;
Chr3	Merge	transcript	5910045	5910831	.	-	.	geneID=Fused_2891;coding_prediction=noncoding;predicted_type=noncoding;ID=Fused_2891.1;Parent=Fused_2891;
Chr3	Merge	exon	5910045	5910831	.	-	.	geneID=Fused_2891;coding_prediction=noncoding;predicted_type=noncoding;Parent=Fused_2891.1;
Chr3	CANTATAdb	gene	5928248	5928846	.	+	.	geneID=CNT2088176;coding_prediction=noncoding;predicted_type=noncoding;ID=CNT2088176;
Chr3	CANTATAdb	transcript	5928248	5928846	.	+	.	geneID=CNT2088176;coding_prediction=noncoding;predicted_type=noncoding;ID=CNT2088176;Parent=CNT2088176;
Chr3	CANTATAdb	exon	5928248	5928846	.	+	.	geneID=CNT2088176;coding_prediction=noncoding;predicted_type=noncoding;Parent=CNT2088176;
Chr3	Araport11	gene	5928925	5929354	.	+	.	geneID=AT3G03475;coding_prediction=noncoding;predicted_type=noncoding;ID=AT3G03475;
Chr3	Araport11	transcript	5928925	5929354	.	+	.	geneID=AT3G03475;coding_prediction=noncoding;predicted_type=noncoding;ID=AT3G03475.1;Parent=AT3G03475;
Chr3	Araport11	exon	5928925	5929354	.	+	.	geneID=AT3G03475;coding_prediction=noncoding;predicted_type=noncoding;Parent=AT3G03475.1;
Chr3	Merge	gene	5935563	5935765	.	+	.	geneID=Fused_2893;coding_prediction=coding;predicted_type=coding;ID=Fused_2893;
Chr3	Merge	transcript	5935563	5935765	.	+	.	geneID=Fused_2893;coding_prediction=coding;predicted_type=coding;ID=Fused_2893.1;Parent=Fused_2893;
Chr3	Merge	exon	5935563	5935765	.	+	.	geneID=Fused_2893;coding_prediction=coding;predicted_type=coding;Parent=Fused_2893.1;
Chr3	Lerv7	gene	5944719	5944946	.	-	.	geneID=Ler_NEW_RNA_R_18552;coding_prediction=noncoding;predicted_type=noncoding;ID=Ler_NEW_RNA_R_18552;
Chr3	Lerv7	transcript	5944719	5944946	.	-	.	geneID=Ler_NEW_RNA_R_18552;coding_prediction=noncoding;predicted_type=noncoding;ID=Ler_NEW_RNA_R_18552.1;Parent=Ler_NEW_RNA_R_18552;
Chr3	Lerv7	exon	5944719	5944946	.	-	.	geneID=Ler_NEW_RNA_R_18552;coding_prediction=noncoding;predicted_type=noncoding;Parent=Ler_NEW_RNA_R_18552.1;
Chr3	Col	gene	5948686	5949012	.	+	.	geneID=Col_NEW_RNA_F_16870;coding_prediction=noncoding;predicted_type=noncoding;ID=Col_NEW_RNA_F_16870;
Chr3	Col	transcript	5948686	5949012	.	+	.	geneID=Col_NEW_RNA_F_16870;coding_prediction=noncoding;predicted_type=noncoding;ID=Col_NEW_RNA_F_16870.1;Parent=Col_NEW_RNA_F_16870;
Chr3	Col	exon	5948686	5949012	.	+	.	geneID=Col_NEW_RNA_F_16870;coding_prediction=noncoding;predicted_type=noncoding;Parent=Col_NEW_RNA_F_16870.1;
Chr3	CANTATAdb	gene	5949938	5952148	.	+	.	geneID=CNT2084976;coding_prediction=coding;predicted_type=noncoding;ID=CNT2084976;
Chr3	CANTATAdb	transcript	5949938	5952148	.	+	.	geneID=CNT2084976;coding_prediction=coding;predicted_type=noncoding;ID=CNT2084976;Parent=CNT2084976;
Chr3	CANTATAdb	exon	5949938	5952148	.	+	.	geneID=CNT2084976;coding_prediction=coding;predicted_type=noncoding;Parent=CNT2084976;
Chr3	Merge	gene	5955136	5955345	.	+	.	geneID=Fused_2895;coding_prediction=noncoding;predicted_type=noncoding;ID=Fused_2895;
Chr3	Merge	transcript	5955136	5955345	.	+	.	geneID=Fused_2895;coding_prediction=noncoding;predicted_type=noncoding;ID=Fused_2895.1;Parent=Fused_2895;
Chr3	Merge	exon	5955136	5955345	.	+	.	geneID=Fused_2895;coding_prediction=noncoding;predicted_type=noncoding;Parent=Fused_2895.1;
Chr3	Benfey	gene	5987574	5988082	.	+	.	geneID=At3NC021510_fwd;coding_prediction=coding;predicted_type=noncoding;ID=At3NC021510_fwd;
Chr3	Benfey	transcript	5987574	5988082	.	+	.	geneID=At3NC021510_fwd;coding_prediction=coding;predicted_type=noncoding;ID=At3NC021510_fwd;Parent=At3NC021510_fwd;
Chr3	Benfey	exon	5987574	5988082	.	+	.	geneID=At3NC021510_fwd;coding_prediction=coding;predicted_type=noncoding;Parent=At3NC021510_fwd;
Chr3	Merge	gene	5991270	5991836	.	-	.	geneID=Fused_2897;coding_prediction=coding;predicted_type=coding;ID=Fused_2897;
Chr3	Merge	transcript	5991270	5991836	.	-	.	geneID=Fused_2897;coding_prediction=coding;predicted_type=coding;ID=Fused_2897.1;Parent=Fused_2897;
Chr3	Merge	exon	5991270	5991836	.	-	.	geneID=Fused_2897;coding_prediction=coding;predicted_type=coding;Parent=Fused_2897.1;
Chr3	Merge	gene	6000451	6000657	.	-	.	geneID=Fused_2898;coding_prediction=noncoding;predicted_type=noncoding;ID=Fused_2898;
Chr3	Merge	transcript	6000451	6000657	.	-	.	geneID=Fused_2898;coding_prediction=noncoding;predicted_type=noncoding;ID=Fused_2898.1;Parent=Fused_2898;
Chr3	Merge	exon	6000451	6000657	.	-	.	geneID=Fused_2898;coding_prediction=noncoding;predicted_type=noncoding;Parent=Fused_2898.1;
Chr3	Lerv7	gene	6002005	6002206	.	-	.	geneID=Ler_NEW_RNA_R_18570;coding_prediction=noncoding;predicted_type=noncoding;ID=Ler_NEW_RNA_R_18570;
Chr3	Lerv7	transcript	6002005	6002206	.	-	.	geneID=Ler_NEW_RNA_R_18570;coding_prediction=noncoding;predicted_type=noncoding;ID=Ler_NEW_RNA_R_18570.1;Parent=Ler_NEW_RNA_R_18570;
Chr3	Lerv7	exon	6002005	6002206	.	-	.	geneID=Ler_NEW_RNA_R_18570;coding_prediction=noncoding;predicted_type=noncoding;Parent=Ler_NEW_RNA_R_18570.1;
Chr3	Merge	gene	6008214	6009702	.	-	.	geneID=Fused_2899;coding_prediction=noncoding;predicted_type=noncoding;ID=Fused_2899;
Chr3	Merge	transcript	6008214	6009702	.	-	.	geneID=Fused_2899;coding_prediction=noncoding;predicted_type=noncoding;ID=Fused_2899.1;Parent=Fused_2899;
Chr3	Merge	exon	6008214	6009702	.	-	.	geneID=Fused_2899;coding_prediction=noncoding;predicted_type=noncoding;Parent=Fused_2899.1;
Chr3	Araport11	gene	6010095	6013702	.	-	.	geneID=AT3G17655;coding_prediction=noncoding;predicted_type=coding;ID=AT3G17655;
Chr3	Araport11	transcript	6010095	6013702	.	-	.	geneID=AT3G17655;coding_prediction=noncoding;predicted_type=coding;ID=AT3G17655.1;Parent=AT3G17655;
Chr3	Araport11	exon	6010095	6010340	.	-	.	geneID=AT3G17655;coding_prediction=noncoding;predicted_type=coding;Parent=AT3G17655.1;
Chr3	Araport11	exon	6010537	6010820	.	-	.	geneID=AT3G17655;coding_prediction=noncoding;predicted_type=coding;Parent=AT3G17655.1;
Chr3	Araport11	exon	6011046	6011220	.	-	.	geneID=AT3G17655;coding_prediction=noncoding;predicted_type=coding;Parent=AT3G17655.1;
Chr3	Araport11	exon	6011315	6013136	.	-	.	geneID=AT3G17655;coding_prediction=noncoding;predicted_type=coding;Parent=AT3G17655.1;
Chr3	Araport11	exon	6013380	6013702	.	-	.	geneID=AT3G17655;coding_prediction=noncoding;predicted_type=coding;Parent=AT3G17655.1;
Chr3	CANTATAdb	gene	6014238	6015221	.	-	.	geneID=CNT2087747;coding_prediction=noncoding;predicted_type=noncoding;ID=CNT2087747;
Chr3	CANTATAdb	transcript	6014238	6015221	.	-	.	geneID=CNT2087747;coding_prediction=noncoding;predicted_type=noncoding;ID=CNT2087747;Parent=CNT2087747;
Chr3	CANTATAdb	exon	6014238	6014855	.	-	.	geneID=CNT2087747;coding_prediction=noncoding;predicted_type=noncoding;Parent=CNT2087747;
Chr3	CANTATAdb	exon	6014956	6015221	.	-	.	geneID=CNT2087747;coding_prediction=noncoding;predicted_type=noncoding;Parent=CNT2087747;
Chr3	CANTATAdb	gene	6018729	6020810	.	+	.	geneID=CNT2088938;coding_prediction=noncoding;predicted_type=noncoding;ID=CNT2088938;
Chr3	CANTATAdb	transcript	6018729	6020810	.	+	.	geneID=CNT2088938;coding_prediction=noncoding;predicted_type=noncoding;ID=CNT2088938;Parent=CNT2088938;
Chr3	CANTATAdb	exon	6018729	6020810	.	+	.	geneID=CNT2088938;coding_prediction=noncoding;predicted_type=noncoding;Parent=CNT2088938;
Chr3	Araport11	gene	6027530	6028557	.	-	.	geneID=AT3TE25420;coding_prediction=noncoding;predicted_type=TE;ID=AT3TE25420;
Chr3	Araport11	transcript	6027530	6028557	.	-	.	geneID=AT3TE25420;coding_prediction=noncoding;predicted_type=TE;ID=AT3TE25420;Parent=AT3TE25420;
Chr3	Araport11	exon	6027530	6028557	.	-	.	geneID=AT3TE25420;coding_prediction=noncoding;predicted_type=TE;Parent=AT3TE25420;
Chr3	Merge	gene	6031522	6032262	.	-	.	geneID=Fused_2903;coding_prediction=noncoding;predicted_type=noncoding;ID=Fused_2903;
Chr3	Merge	transcript	6031522	6032262	.	-	.	geneID=Fused_2903;coding_prediction=noncoding;predicted_type=noncoding;ID=Fused_2903.1;Parent=Fused_2903;
Chr3	Merge	exon	6031522	6032262	.	-	.	geneID=Fused_2903;coding_prediction=noncoding;predicted_type=noncoding;Parent=Fused_2903.1;
Chr3	Lerv7	gene	6046182	6046396	.	+	.	geneID=Ler_NEW_RNA_F_18191;coding_prediction=noncoding;predicted_type=noncoding;ID=Ler_NEW_RNA_F_18191;
Chr3	Lerv7	transcript	6046182	6046396	.	+	.	geneID=Ler_NEW_RNA_F_18191;coding_prediction=noncoding;predicted_type=noncoding;ID=Ler_NEW_RNA_F_18191.1;Parent=Ler_NEW_RNA_F_18191;
Chr3	Lerv7	exon	6046182	6046396	.	+	.	geneID=Ler_NEW_RNA_F_18191;coding_prediction=noncoding;predicted_type=noncoding;Parent=Ler_NEW_RNA_F_18191.1;
Chr3	Merge	gene	6062976	6063207	.	-	.	geneID=Fused_2904;coding_prediction=noncoding;predicted_type=noncoding;ID=Fused_2904;
Chr3	Merge	transcript	6062976	6063207	.	-	.	geneID=Fused_2904;coding_prediction=noncoding;predicted_type=noncoding;ID=Fused_2904.1;Parent=Fused_2904;
Chr3	Merge	exon	6062976	6063207	.	-	.	geneID=Fused_2904;coding_prediction=noncoding;predicted_type=noncoding;Parent=Fused_2904.1;
Chr3	Col	gene	6066270	6066602	.	-	.	geneID=Col_NEW_RNA_R_17216;coding_prediction=coding;predicted_type=coding;ID=Col_NEW_RNA_R_17216;
Chr3	Col	transcript	6066270	6066602	.	-	.	geneID=Col_NEW_RNA_R_17216;coding_prediction=coding;predicted_type=coding;ID=Col_NEW_RNA_R_17216.1;Parent=Col_NEW_RNA_R_17216;
Chr3	Col	exon	6066270	6066602	.	-	.	geneID=Col_NEW_RNA_R_17216;coding_prediction=coding;predicted_type=coding;Parent=Col_NEW_RNA_R_17216.1;
Chr3	Araport11	gene	6067571	6067860	.	+	.	geneID=AT3G03535;coding_prediction=noncoding;predicted_type=noncoding;ID=AT3G03535;
Chr3	Araport11	transcript	6067571	6067860	.	+	.	geneID=AT3G03535;coding_prediction=noncoding;predicted_type=noncoding;ID=AT3G03535.1;Parent=AT3G03535;
Chr3	Araport11	exon	6067571	6067860	.	+	.	geneID=AT3G03535;coding_prediction=noncoding;predicted_type=noncoding;Parent=AT3G03535.1;
Chr3	Merge	gene	6072192	6072517	.	-	.	geneID=Fused_2906;coding_prediction=noncoding;predicted_type=noncoding;ID=Fused_2906;
Chr3	Merge	transcript	6072192	6072517	.	-	.	geneID=Fused_2906;coding_prediction=noncoding;predicted_type=noncoding;ID=Fused_2906.1;Parent=Fused_2906;
Chr3	Merge	exon	6072192	6072517	.	-	.	geneID=Fused_2906;coding_prediction=noncoding;predicted_type=noncoding;Parent=Fused_2906.1;
Chr3	Merge	gene	6075013	6075456	.	-	.	geneID=Fused_2907;coding_prediction=coding;predicted_type=coding;ID=Fused_2907;
Chr3	Merge	transcript	6075013	6075456	.	-	.	geneID=Fused_2907;coding_prediction=coding;predicted_type=coding;ID=Fused_2907.1;Parent=Fused_2907;
Chr3	Merge	exon	6075013	6075456	.	-	.	geneID=Fused_2907;coding_prediction=coding;predicted_type=coding;Parent=Fused_2907.1;
Chr3	CANTATAdb	gene	6082134	6082450	.	-	.	geneID=CNT2087370;coding_prediction=noncoding;predicted_type=noncoding;ID=CNT2087370;
Chr3	CANTATAdb	transcript	6082134	6082450	.	-	.	geneID=CNT2087370;coding_prediction=noncoding;predicted_type=noncoding;ID=CNT2087370;Parent=CNT2087370;
Chr3	CANTATAdb	exon	6082134	6082450	.	-	.	geneID=CNT2087370;coding_prediction=noncoding;predicted_type=noncoding;Parent=CNT2087370;
Chr3	Merge	gene	6084230	6084634	.	-	.	geneID=Fused_2908;coding_prediction=noncoding;predicted_type=noncoding;ID=Fused_2908;
Chr3	Merge	transcript	6084230	6084634	.	-	.	geneID=Fused_2908;coding_prediction=noncoding;predicted_type=noncoding;ID=Fused_2908.1;Parent=Fused_2908;
Chr3	Merge	exon	6084230	6084634	.	-	.	geneID=Fused_2908;coding_prediction=noncoding;predicted_type=noncoding;Parent=Fused_2908.1;
Chr3	Benfey	gene	6093459	6094101	.	-	.	geneID=RLFS_021010_rev;coding_prediction=noncoding;predicted_type=noncoding;ID=RLFS_021010_rev;
Chr3	Benfey	transcript	6093459	6094101	.	-	.	geneID=RLFS_021010_rev;coding_prediction=noncoding;predicted_type=noncoding;ID=RLFS_021010_rev;Parent=RLFS_021010_rev;
Chr3	Benfey	exon	6093459	6094101	.	-	.	geneID=RLFS_021010_rev;coding_prediction=noncoding;predicted_type=noncoding;Parent=RLFS_021010_rev;
Chr3	Benfey	gene	6093606	6094150	.	+	.	geneID=RLFS_021010_fwd;coding_prediction=noncoding;predicted_type=noncoding;ID=RLFS_021010_fwd;
Chr3	Benfey	transcript	6093606	6094150	.	+	.	geneID=RLFS_021010_fwd;coding_prediction=noncoding;predicted_type=noncoding;ID=RLFS_021010_fwd;Parent=RLFS_021010_fwd;
Chr3	Benfey	exon	6093606	6094150	.	+	.	geneID=RLFS_021010_fwd;coding_prediction=noncoding;predicted_type=noncoding;Parent=RLFS_021010_fwd;
Chr3	Araport11	gene	6102321	6104184	.	-	.	geneID=AT3G03585;coding_prediction=noncoding;predicted_type=structural_RNA;ID=AT3G03585;
Chr3	Araport11	transcript	6102321	6104184	.	-	.	geneID=AT3G03585;coding_prediction=noncoding;predicted_type=structural_RNA;ID=AT3G03585.1;Parent=AT3G03585;
Chr3	Araport11	exon	6102321	6104184	.	-	.	geneID=AT3G03585;coding_prediction=noncoding;predicted_type=structural_RNA;Parent=AT3G03585.1;
Chr3	Merge	gene	6119581	6119969	.	+	.	geneID=Fused_2913;coding_prediction=noncoding;predicted_type=noncoding;ID=Fused_2913;
Chr3	Merge	transcript	6119581	6119969	.	+	.	geneID=Fused_2913;coding_prediction=noncoding;predicted_type=noncoding;ID=Fused_2913.1;Parent=Fused_2913;
Chr3	Merge	exon	6119581	6119969	.	+	.	geneID=Fused_2913;coding_prediction=noncoding;predicted_type=noncoding;Parent=Fused_2913.1;
Chr3	Lerv7	gene	6122995	6123283	.	-	.	geneID=Ler_NEW_RNA_R_18638;coding_prediction=noncoding;predicted_type=noncoding;ID=Ler_NEW_RNA_R_18638;
Chr3	Lerv7	transcript	6122995	6123283	.	-	.	geneID=Ler_NEW_RNA_R_18638;coding_prediction=noncoding;predicted_type=noncoding;ID=Ler_NEW_RNA_R_18638.1;Parent=Ler_NEW_RNA_R_18638;
Chr3	Lerv7	exon	6122995	6123283	.	-	.	geneID=Ler_NEW_RNA_R_18638;coding_prediction=noncoding;predicted_type=noncoding;Parent=Ler_NEW_RNA_R_18638.1;
Chr3	Merge	gene	6145442	6145767	.	+	.	geneID=Fused_2914;coding_prediction=noncoding;predicted_type=noncoding;ID=Fused_2914;
Chr3	Merge	transcript	6145442	6145767	.	+	.	geneID=Fused_2914;coding_prediction=noncoding;predicted_type=noncoding;ID=Fused_2914.1;Parent=Fused_2914;
Chr3	Merge	exon	6145442	6145767	.	+	.	geneID=Fused_2914;coding_prediction=noncoding;predicted_type=noncoding;Parent=Fused_2914.1;
Chr3	Araport11	gene	6146323	6148067	.	+	.	geneID=AT3TE25935;coding_prediction=noncoding;predicted_type=TE;ID=AT3TE25935;
Chr3	Araport11	transcript	6146323	6148067	.	+	.	geneID=AT3TE25935;coding_prediction=noncoding;predicted_type=TE;ID=AT3TE25935;Parent=AT3TE25935;
Chr3	Araport11	exon	6146323	6148067	.	+	.	geneID=AT3TE25935;coding_prediction=noncoding;predicted_type=TE;Parent=AT3TE25935;
Chr3	Benfey	gene	6154746	6155508	.	+	.	geneID=At3NC022200_fwd;coding_prediction=noncoding;predicted_type=noncoding;ID=At3NC022200_fwd;
Chr3	Benfey	transcript	6154746	6155508	.	+	.	geneID=At3NC022200_fwd;coding_prediction=noncoding;predicted_type=noncoding;ID=At3NC022200_fwd;Parent=At3NC022200_fwd;
Chr3	Benfey	exon	6154746	6155508	.	+	.	geneID=At3NC022200_fwd;coding_prediction=noncoding;predicted_type=noncoding;Parent=At3NC022200_fwd;
Chr3	Merge	gene	6157176	6157701	.	-	.	geneID=Fused_2917;coding_prediction=noncoding;predicted_type=noncoding;ID=Fused_2917;
Chr3	Merge	transcript	6157176	6157701	.	-	.	geneID=Fused_2917;coding_prediction=noncoding;predicted_type=noncoding;ID=Fused_2917.1;Parent=Fused_2917;
Chr3	Merge	exon	6157176	6157701	.	-	.	geneID=Fused_2917;coding_prediction=noncoding;predicted_type=noncoding;Parent=Fused_2917.1;
Chr3	Lerv7	gene	6187627	6187836	.	+	.	geneID=Ler_NEW_RNA_F_18243;coding_prediction=noncoding;predicted_type=noncoding;ID=Ler_NEW_RNA_F_18243;
Chr3	Lerv7	transcript	6187627	6187836	.	+	.	geneID=Ler_NEW_RNA_F_18243;coding_prediction=noncoding;predicted_type=noncoding;ID=Ler_NEW_RNA_F_18243.1;Parent=Ler_NEW_RNA_F_18243;
Chr3	Lerv7	exon	6187627	6187836	.	+	.	geneID=Ler_NEW_RNA_F_18243;coding_prediction=noncoding;predicted_type=noncoding;Parent=Ler_NEW_RNA_F_18243.1;
Chr3	Lerv7	gene	6201196	6201452	.	-	.	geneID=Ler_NEW_RNA_R_18662;coding_prediction=noncoding;predicted_type=noncoding;ID=Ler_NEW_RNA_R_18662;
Chr3	Lerv7	transcript	6201196	6201452	.	-	.	geneID=Ler_NEW_RNA_R_18662;coding_prediction=noncoding;predicted_type=noncoding;ID=Ler_NEW_RNA_R_18662.1;Parent=Ler_NEW_RNA_R_18662;
Chr3	Lerv7	exon	6201196	6201452	.	-	.	geneID=Ler_NEW_RNA_R_18662;coding_prediction=noncoding;predicted_type=noncoding;Parent=Ler_NEW_RNA_R_18662.1;
Chr3	Lerv7	gene	6204534	6204841	.	-	.	geneID=Ler_NEW_RNA_R_18664;coding_prediction=noncoding;predicted_type=noncoding;ID=Ler_NEW_RNA_R_18664;
Chr3	Lerv7	transcript	6204534	6204841	.	-	.	geneID=Ler_NEW_RNA_R_18664;coding_prediction=noncoding;predicted_type=noncoding;ID=Ler_NEW_RNA_R_18664.1;Parent=Ler_NEW_RNA_R_18664;
Chr3	Lerv7	exon	6204534	6204841	.	-	.	geneID=Ler_NEW_RNA_R_18664;coding_prediction=noncoding;predicted_type=noncoding;Parent=Ler_NEW_RNA_R_18664.1;
Chr3	Merge	gene	6204915	6205741	.	-	.	geneID=Fused_2919;coding_prediction=noncoding;predicted_type=noncoding;ID=Fused_2919;
Chr3	Merge	transcript	6204915	6205741	.	-	.	geneID=Fused_2919;coding_prediction=noncoding;predicted_type=noncoding;ID=Fused_2919.1;Parent=Fused_2919;
Chr3	Merge	exon	6204915	6205741	.	-	.	geneID=Fused_2919;coding_prediction=noncoding;predicted_type=noncoding;Parent=Fused_2919.1;
Chr3	Merge	gene	6209005	6209469	.	-	.	geneID=Fused_2920;coding_prediction=coding;predicted_type=coding;ID=Fused_2920;
Chr3	Merge	transcript	6209005	6209469	.	-	.	geneID=Fused_2920;coding_prediction=coding;predicted_type=coding;ID=Fused_2920.1;Parent=Fused_2920;
Chr3	Merge	exon	6209005	6209469	.	-	.	geneID=Fused_2920;coding_prediction=coding;predicted_type=coding;Parent=Fused_2920.1;
Chr3	Lerv7	gene	6209723	6210128	.	-	.	geneID=Ler_NEW_RNA_R_18672;coding_prediction=noncoding;predicted_type=noncoding;ID=Ler_NEW_RNA_R_18672;
Chr3	Lerv7	transcript	6209723	6210128	.	-	.	geneID=Ler_NEW_RNA_R_18672;coding_prediction=noncoding;predicted_type=noncoding;ID=Ler_NEW_RNA_R_18672.1;Parent=Ler_NEW_RNA_R_18672;
Chr3	Lerv7	exon	6209723	6210128	.	-	.	geneID=Ler_NEW_RNA_R_18672;coding_prediction=noncoding;predicted_type=noncoding;Parent=Ler_NEW_RNA_R_18672.1;
Chr3	Lerv7	gene	6210648	6210908	.	+	.	geneID=Ler_NEW_RNA_F_18257;coding_prediction=noncoding;predicted_type=noncoding;ID=Ler_NEW_RNA_F_18257;
Chr3	Lerv7	transcript	6210648	6210908	.	+	.	geneID=Ler_NEW_RNA_F_18257;coding_prediction=noncoding;predicted_type=noncoding;ID=Ler_NEW_RNA_F_18257.1;Parent=Ler_NEW_RNA_F_18257;
Chr3	Lerv7	exon	6210648	6210908	.	+	.	geneID=Ler_NEW_RNA_F_18257;coding_prediction=noncoding;predicted_type=noncoding;Parent=Ler_NEW_RNA_F_18257.1;
Chr3	Merge	gene	6211647	6212306	.	+	.	geneID=Fused_2921;coding_prediction=coding;predicted_type=coding;ID=Fused_2921;
Chr3	Merge	transcript	6211647	6212306	.	+	.	geneID=Fused_2921;coding_prediction=coding;predicted_type=coding;ID=Fused_2921.1;Parent=Fused_2921;
Chr3	Merge	exon	6211647	6212306	.	+	.	geneID=Fused_2921;coding_prediction=coding;predicted_type=coding;Parent=Fused_2921.1;
Chr3	Lerv7	gene	6253780	6254017	.	-	.	geneID=Ler_NEW_RNA_R_18690;coding_prediction=noncoding;predicted_type=noncoding;ID=Ler_NEW_RNA_R_18690;
Chr3	Lerv7	transcript	6253780	6254017	.	-	.	geneID=Ler_NEW_RNA_R_18690;coding_prediction=noncoding;predicted_type=noncoding;ID=Ler_NEW_RNA_R_18690.1;Parent=Ler_NEW_RNA_R_18690;
Chr3	Lerv7	exon	6253780	6254017	.	-	.	geneID=Ler_NEW_RNA_R_18690;coding_prediction=noncoding;predicted_type=noncoding;Parent=Ler_NEW_RNA_R_18690.1;
Chr3	Lerv7	gene	6257140	6257854	.	-	.	geneID=Ler_NEW_RNA_R_18693;coding_prediction=noncoding;predicted_type=noncoding;ID=Ler_NEW_RNA_R_18693;
Chr3	Lerv7	transcript	6257140	6257854	.	-	.	geneID=Ler_NEW_RNA_R_18693;coding_prediction=noncoding;predicted_type=noncoding;ID=Ler_NEW_RNA_R_18693.1;Parent=Ler_NEW_RNA_R_18693;
Chr3	Lerv7	exon	6257140	6257854	.	-	.	geneID=Ler_NEW_RNA_R_18693;coding_prediction=noncoding;predicted_type=noncoding;Parent=Ler_NEW_RNA_R_18693.1;
Chr3	Lerv7	gene	6272932	6273391	.	-	.	geneID=Ler_NEW_RNA_R_18698;coding_prediction=noncoding;predicted_type=noncoding;ID=Ler_NEW_RNA_R_18698;
Chr3	Lerv7	transcript	6272932	6273391	.	-	.	geneID=Ler_NEW_RNA_R_18698;coding_prediction=noncoding;predicted_type=noncoding;ID=Ler_NEW_RNA_R_18698.1;Parent=Ler_NEW_RNA_R_18698;
Chr3	Lerv7	exon	6272932	6273391	.	-	.	geneID=Ler_NEW_RNA_R_18698;coding_prediction=noncoding;predicted_type=noncoding;Parent=Ler_NEW_RNA_R_18698.1;
Chr3	Araport11	gene	6280376	6280780	.	+	.	geneID=AT3G18362;coding_prediction=noncoding;predicted_type=noncoding;ID=AT3G18362;
Chr3	Araport11	transcript	6280376	6280780	.	+	.	geneID=AT3G18362;coding_prediction=noncoding;predicted_type=noncoding;ID=AT3G18362.2;Parent=AT3G18362;
Chr3	Araport11	exon	6280376	6280780	.	+	.	geneID=AT3G18362;coding_prediction=noncoding;predicted_type=noncoding;Parent=AT3G18362.2;
Chr3	Araport11	gene	6290092	6290450	.	-	.	geneID=AT3TE26560;coding_prediction=noncoding;predicted_type=TE;ID=AT3TE26560;
Chr3	Araport11	transcript	6290092	6290450	.	-	.	geneID=AT3TE26560;coding_prediction=noncoding;predicted_type=TE;ID=AT3TE26560;Parent=AT3TE26560;
Chr3	Araport11	exon	6290092	6290450	.	-	.	geneID=AT3TE26560;coding_prediction=noncoding;predicted_type=TE;Parent=AT3TE26560;
Chr3	Merge	gene	6293624	6293985	.	-	.	geneID=Fused_2922;coding_prediction=noncoding;predicted_type=noncoding;ID=Fused_2922;
Chr3	Merge	transcript	6293624	6293985	.	-	.	geneID=Fused_2922;coding_prediction=noncoding;predicted_type=noncoding;ID=Fused_2922.1;Parent=Fused_2922;
Chr3	Merge	exon	6293624	6293985	.	-	.	geneID=Fused_2922;coding_prediction=noncoding;predicted_type=noncoding;Parent=Fused_2922.1;
Chr3	Merge	gene	6299360	6299673	.	-	.	geneID=Fused_2923;coding_prediction=noncoding;predicted_type=noncoding;ID=Fused_2923;
Chr3	Merge	transcript	6299360	6299673	.	-	.	geneID=Fused_2923;coding_prediction=noncoding;predicted_type=noncoding;ID=Fused_2923.1;Parent=Fused_2923;
Chr3	Merge	exon	6299360	6299673	.	-	.	geneID=Fused_2923;coding_prediction=noncoding;predicted_type=noncoding;Parent=Fused_2923.1;
Chr3	Merge	gene	6324014	6325699	.	+	.	geneID=Fused_2924;coding_prediction=noncoding;predicted_type=noncoding;ID=Fused_2924;
Chr3	Merge	transcript	6324014	6325699	.	+	.	geneID=Fused_2924;coding_prediction=noncoding;predicted_type=noncoding;ID=Fused_2924.1;Parent=Fused_2924;
Chr3	Merge	exon	6324014	6325699	.	+	.	geneID=Fused_2924;coding_prediction=noncoding;predicted_type=noncoding;Parent=Fused_2924.1;
Chr3	Lerv7	gene	6351223	6351703	.	+	.	geneID=Ler_NEW_RNA_F_18295;coding_prediction=noncoding;predicted_type=noncoding;ID=Ler_NEW_RNA_F_18295;
Chr3	Lerv7	transcript	6351223	6351703	.	+	.	geneID=Ler_NEW_RNA_F_18295;coding_prediction=noncoding;predicted_type=noncoding;ID=Ler_NEW_RNA_F_18295.1;Parent=Ler_NEW_RNA_F_18295;
Chr3	Lerv7	exon	6351223	6351703	.	+	.	geneID=Ler_NEW_RNA_F_18295;coding_prediction=noncoding;predicted_type=noncoding;Parent=Ler_NEW_RNA_F_18295.1;
Chr3	Merge	gene	6367971	6368919	.	-	.	geneID=Fused_2925;coding_prediction=coding;predicted_type=coding;ID=Fused_2925;
Chr3	Merge	transcript	6367971	6368919	.	-	.	geneID=Fused_2925;coding_prediction=coding;predicted_type=coding;ID=Fused_2925.1;Parent=Fused_2925;
Chr3	Merge	exon	6367971	6368919	.	-	.	geneID=Fused_2925;coding_prediction=coding;predicted_type=coding;Parent=Fused_2925.1;
Chr3	Araport11	gene	6376924	6377233	.	+	.	geneID=AT3TE26950;coding_prediction=noncoding;predicted_type=TE;ID=AT3TE26950;
Chr3	Araport11	transcript	6376924	6377233	.	+	.	geneID=AT3TE26950;coding_prediction=noncoding;predicted_type=TE;ID=AT3TE26950;Parent=AT3TE26950;
Chr3	Araport11	exon	6376924	6377233	.	+	.	geneID=AT3TE26950;coding_prediction=noncoding;predicted_type=TE;Parent=AT3TE26950;
Chr3	RepTAS	gene	6387614	6387987	.	-	.	geneID=At2NC017240;coding_prediction=coding;predicted_type=noncoding;ID=At2NC017240;
Chr3	RepTAS	transcript	6387614	6387987	.	-	.	geneID=At2NC017240;coding_prediction=coding;predicted_type=noncoding;ID=At2NC017240;Parent=At2NC017240;
Chr3	RepTAS	exon	6387614	6387987	.	-	.	geneID=At2NC017240;coding_prediction=coding;predicted_type=noncoding;Parent=At2NC017240;
Chr3	Merge	gene	6387770	6388087	.	+	.	geneID=Fused_2927;coding_prediction=coding;predicted_type=coding;ID=Fused_2927;
Chr3	Merge	transcript	6387770	6388087	.	+	.	geneID=Fused_2927;coding_prediction=coding;predicted_type=coding;ID=Fused_2927.1;Parent=Fused_2927;
Chr3	Merge	exon	6387770	6388087	.	+	.	geneID=Fused_2927;coding_prediction=coding;predicted_type=coding;Parent=Fused_2927.1;
Chr3	Merge	gene	6388911	6389464	.	+	.	geneID=Fused_2928;coding_prediction=noncoding;predicted_type=noncoding;ID=Fused_2928;
Chr3	Merge	transcript	6388911	6389464	.	+	.	geneID=Fused_2928;coding_prediction=noncoding;predicted_type=noncoding;ID=Fused_2928.1;Parent=Fused_2928;
Chr3	Merge	exon	6388911	6389464	.	+	.	geneID=Fused_2928;coding_prediction=noncoding;predicted_type=noncoding;Parent=Fused_2928.1;
Chr3	Lerv7	gene	6389574	6389803	.	+	.	geneID=Ler_NEW_RNA_F_18305;coding_prediction=noncoding;predicted_type=noncoding;ID=Ler_NEW_RNA_F_18305;
Chr3	Lerv7	transcript	6389574	6389803	.	+	.	geneID=Ler_NEW_RNA_F_18305;coding_prediction=noncoding;predicted_type=noncoding;ID=Ler_NEW_RNA_F_18305.1;Parent=Ler_NEW_RNA_F_18305;
Chr3	Lerv7	exon	6389574	6389803	.	+	.	geneID=Ler_NEW_RNA_F_18305;coding_prediction=noncoding;predicted_type=noncoding;Parent=Ler_NEW_RNA_F_18305.1;
Chr3	Araport11	gene	6403672	6404487	.	+	.	geneID=AT3G03745;coding_prediction=noncoding;predicted_type=noncoding;ID=AT3G03745;
Chr3	Araport11	transcript	6403672	6404487	.	+	.	geneID=AT3G03745;coding_prediction=noncoding;predicted_type=noncoding;ID=AT3G03745.1;Parent=AT3G03745;
Chr3	Araport11	exon	6403672	6404487	.	+	.	geneID=AT3G03745;coding_prediction=noncoding;predicted_type=noncoding;Parent=AT3G03745.1;
Chr3	Araport11	gene	6408173	6410020	.	+	.	geneID=AT3TE27070;coding_prediction=noncoding;predicted_type=TE;ID=AT3TE27070;
Chr3	Araport11	transcript	6408173	6410020	.	+	.	geneID=AT3TE27070;coding_prediction=noncoding;predicted_type=TE;ID=AT3TE27070;Parent=AT3TE27070;
Chr3	Araport11	exon	6408173	6410020	.	+	.	geneID=AT3TE27070;coding_prediction=noncoding;predicted_type=TE;Parent=AT3TE27070;
Chr3	Lerv7	gene	6414904	6415279	.	-	.	geneID=Ler_NEW_RNA_R_18751;coding_prediction=coding;predicted_type=coding;ID=Ler_NEW_RNA_R_18751;
Chr3	Lerv7	transcript	6414904	6415279	.	-	.	geneID=Ler_NEW_RNA_R_18751;coding_prediction=coding;predicted_type=coding;ID=Ler_NEW_RNA_R_18751.1;Parent=Ler_NEW_RNA_R_18751;
Chr3	Lerv7	exon	6414904	6415279	.	-	.	geneID=Ler_NEW_RNA_R_18751;coding_prediction=coding;predicted_type=coding;Parent=Ler_NEW_RNA_R_18751.1;
Chr3	Lerv7	gene	6428459	6429018	.	+	.	geneID=Ler_NEW_RNA_F_18314;coding_prediction=noncoding;predicted_type=noncoding;ID=Ler_NEW_RNA_F_18314;
Chr3	Lerv7	transcript	6428459	6429018	.	+	.	geneID=Ler_NEW_RNA_F_18314;coding_prediction=noncoding;predicted_type=noncoding;ID=Ler_NEW_RNA_F_18314.1;Parent=Ler_NEW_RNA_F_18314;
Chr3	Lerv7	exon	6428459	6429018	.	+	.	geneID=Ler_NEW_RNA_F_18314;coding_prediction=noncoding;predicted_type=noncoding;Parent=Ler_NEW_RNA_F_18314.1;
Chr3	Araport11	gene	6439711	6441612	.	-	.	geneID=AT3G18775;coding_prediction=noncoding;predicted_type=coding;ID=AT3G18775;
Chr3	Araport11	transcript	6439711	6441612	.	-	.	geneID=AT3G18775;coding_prediction=noncoding;predicted_type=coding;ID=AT3G18775.1;Parent=AT3G18775;
Chr3	Araport11	exon	6439711	6440479	.	-	.	geneID=AT3G18775;coding_prediction=noncoding;predicted_type=coding;Parent=AT3G18775.1;
Chr3	Araport11	exon	6440564	6441612	.	-	.	geneID=AT3G18775;coding_prediction=noncoding;predicted_type=coding;Parent=AT3G18775.1;
Chr3	Merge	gene	6449455	6449868	.	-	.	geneID=Fused_2932;coding_prediction=noncoding;predicted_type=noncoding;ID=Fused_2932;
Chr3	Merge	transcript	6449455	6449868	.	-	.	geneID=Fused_2932;coding_prediction=noncoding;predicted_type=noncoding;ID=Fused_2932.1;Parent=Fused_2932;
Chr3	Merge	exon	6449455	6449868	.	-	.	geneID=Fused_2932;coding_prediction=noncoding;predicted_type=noncoding;Parent=Fused_2932.1;
Chr3	Merge	gene	6450010	6450595	.	-	.	geneID=Fused_2933;coding_prediction=noncoding;predicted_type=noncoding;ID=Fused_2933;
Chr3	Merge	transcript	6450010	6450595	.	-	.	geneID=Fused_2933;coding_prediction=noncoding;predicted_type=noncoding;ID=Fused_2933.1;Parent=Fused_2933;
Chr3	Merge	exon	6450010	6450595	.	-	.	geneID=Fused_2933;coding_prediction=noncoding;predicted_type=noncoding;Parent=Fused_2933.1;
Chr3	Lerv7	gene	6450695	6450990	.	-	.	geneID=Ler_NEW_RNA_R_18772;coding_prediction=noncoding;predicted_type=noncoding;ID=Ler_NEW_RNA_R_18772;
Chr3	Lerv7	transcript	6450695	6450990	.	-	.	geneID=Ler_NEW_RNA_R_18772;coding_prediction=noncoding;predicted_type=noncoding;ID=Ler_NEW_RNA_R_18772.1;Parent=Ler_NEW_RNA_R_18772;
Chr3	Lerv7	exon	6450695	6450990	.	-	.	geneID=Ler_NEW_RNA_R_18772;coding_prediction=noncoding;predicted_type=noncoding;Parent=Ler_NEW_RNA_R_18772.1;
Chr3	Araport11	gene	6452333	6452676	.	-	.	geneID=AT3TE27240;coding_prediction=noncoding;predicted_type=TE;ID=AT3TE27240;
Chr3	Araport11	transcript	6452333	6452676	.	-	.	geneID=AT3TE27240;coding_prediction=noncoding;predicted_type=TE;ID=AT3TE27240;Parent=AT3TE27240;
Chr3	Araport11	exon	6452333	6452676	.	-	.	geneID=AT3TE27240;coding_prediction=noncoding;predicted_type=TE;Parent=AT3TE27240;
Chr3	Merge	gene	6453437	6454318	.	-	.	geneID=Fused_2934;coding_prediction=coding;predicted_type=coding;ID=Fused_2934;
Chr3	Merge	transcript	6453437	6454318	.	-	.	geneID=Fused_2934;coding_prediction=coding;predicted_type=coding;ID=Fused_2934.1;Parent=Fused_2934;
Chr3	Merge	exon	6453437	6454318	.	-	.	geneID=Fused_2934;coding_prediction=coding;predicted_type=coding;Parent=Fused_2934.1;
Chr3	Merge	gene	6459897	6460115	.	-	.	geneID=Fused_2935;coding_prediction=noncoding;predicted_type=noncoding;ID=Fused_2935;
Chr3	Merge	transcript	6459897	6460115	.	-	.	geneID=Fused_2935;coding_prediction=noncoding;predicted_type=noncoding;ID=Fused_2935.1;Parent=Fused_2935;
Chr3	Merge	exon	6459897	6460115	.	-	.	geneID=Fused_2935;coding_prediction=noncoding;predicted_type=noncoding;Parent=Fused_2935.1;
Chr3	Merge	gene	6461895	6462608	.	+	.	geneID=Fused_2936;coding_prediction=noncoding;predicted_type=noncoding;ID=Fused_2936;
Chr3	Merge	transcript	6461895	6462608	.	+	.	geneID=Fused_2936;coding_prediction=noncoding;predicted_type=noncoding;ID=Fused_2936.1;Parent=Fused_2936;
Chr3	Merge	exon	6461895	6462608	.	+	.	geneID=Fused_2936;coding_prediction=noncoding;predicted_type=noncoding;Parent=Fused_2936.1;
Chr3	Lerv7	gene	6495620	6495960	.	-	.	geneID=Ler_NEW_RNA_R_18788;coding_prediction=noncoding;predicted_type=noncoding;ID=Ler_NEW_RNA_R_18788;
Chr3	Lerv7	transcript	6495620	6495960	.	-	.	geneID=Ler_NEW_RNA_R_18788;coding_prediction=noncoding;predicted_type=noncoding;ID=Ler_NEW_RNA_R_18788.1;Parent=Ler_NEW_RNA_R_18788;
Chr3	Lerv7	exon	6495620	6495960	.	-	.	geneID=Ler_NEW_RNA_R_18788;coding_prediction=noncoding;predicted_type=noncoding;Parent=Ler_NEW_RNA_R_18788.1;
Chr3	Col	gene	6496090	6496344	.	-	.	geneID=Col_NEW_RNA_R_17403;coding_prediction=noncoding;predicted_type=noncoding;ID=Col_NEW_RNA_R_17403;
Chr3	Col	transcript	6496090	6496344	.	-	.	geneID=Col_NEW_RNA_R_17403;coding_prediction=noncoding;predicted_type=noncoding;ID=Col_NEW_RNA_R_17403.1;Parent=Col_NEW_RNA_R_17403;
Chr3	Col	exon	6496090	6496344	.	-	.	geneID=Col_NEW_RNA_R_17403;coding_prediction=noncoding;predicted_type=noncoding;Parent=Col_NEW_RNA_R_17403.1;
Chr3	Araport11	gene	6496953	6499030	.	+	.	geneID=AT3G18915;coding_prediction=noncoding;predicted_type=coding;ID=AT3G18915;
Chr3	Araport11	transcript	6496953	6499030	.	+	.	geneID=AT3G18915;coding_prediction=noncoding;predicted_type=coding;ID=AT3G18915.1;Parent=AT3G18915;
Chr3	Araport11	exon	6496953	6499030	.	+	.	geneID=AT3G18915;coding_prediction=noncoding;predicted_type=coding;Parent=AT3G18915.1;
Chr3	Merge	gene	6519415	6520733	.	-	.	geneID=Fused_2938;coding_prediction=noncoding;predicted_type=noncoding;ID=Fused_2938;
Chr3	Merge	transcript	6519415	6520733	.	-	.	geneID=Fused_2938;coding_prediction=noncoding;predicted_type=noncoding;ID=Fused_2938.1;Parent=Fused_2938;
Chr3	Merge	exon	6519415	6520733	.	-	.	geneID=Fused_2938;coding_prediction=noncoding;predicted_type=noncoding;Parent=Fused_2938.1;
Chr3	Merge	gene	6529892	6530250	.	+	.	geneID=Fused_2939;coding_prediction=noncoding;predicted_type=noncoding;ID=Fused_2939;
Chr3	Merge	transcript	6529892	6530250	.	+	.	geneID=Fused_2939;coding_prediction=noncoding;predicted_type=noncoding;ID=Fused_2939.1;Parent=Fused_2939;
Chr3	Merge	exon	6529892	6530250	.	+	.	geneID=Fused_2939;coding_prediction=noncoding;predicted_type=noncoding;Parent=Fused_2939.1;
Chr3	Merge	gene	6531609	6532257	.	+	.	geneID=Fused_2940;coding_prediction=noncoding;predicted_type=noncoding;ID=Fused_2940;
Chr3	Merge	transcript	6531609	6532257	.	+	.	geneID=Fused_2940;coding_prediction=noncoding;predicted_type=noncoding;ID=Fused_2940.1;Parent=Fused_2940;
Chr3	Merge	exon	6531609	6532257	.	+	.	geneID=Fused_2940;coding_prediction=noncoding;predicted_type=noncoding;Parent=Fused_2940.1;
Chr3	CANTATAdb	gene	6532445	6534772	.	+	.	geneID=CNT2088205;coding_prediction=coding;predicted_type=noncoding;ID=CNT2088205;
Chr3	CANTATAdb	transcript	6532445	6534772	.	+	.	geneID=CNT2088205;coding_prediction=coding;predicted_type=noncoding;ID=CNT2088205;Parent=CNT2088205;
Chr3	CANTATAdb	exon	6532445	6534772	.	+	.	geneID=CNT2088205;coding_prediction=coding;predicted_type=noncoding;Parent=CNT2088205;
Chr3	Merge	gene	6539622	6540329	.	+	.	geneID=Fused_2942;coding_prediction=noncoding;predicted_type=noncoding;ID=Fused_2942;
Chr3	Merge	transcript	6539622	6540329	.	+	.	geneID=Fused_2942;coding_prediction=noncoding;predicted_type=noncoding;ID=Fused_2942.1;Parent=Fused_2942;
Chr3	Merge	exon	6539622	6540329	.	+	.	geneID=Fused_2942;coding_prediction=noncoding;predicted_type=noncoding;Parent=Fused_2942.1;
Chr3	Merge	gene	6540411	6541643	.	+	.	geneID=Fused_2943;coding_prediction=noncoding;predicted_type=noncoding;ID=Fused_2943;
Chr3	Merge	transcript	6540411	6541643	.	+	.	geneID=Fused_2943;coding_prediction=noncoding;predicted_type=noncoding;ID=Fused_2943.1;Parent=Fused_2943;
Chr3	Merge	exon	6540411	6541643	.	+	.	geneID=Fused_2943;coding_prediction=noncoding;predicted_type=noncoding;Parent=Fused_2943.1;
Chr3	Merge	gene	6577840	6578295	.	-	.	geneID=Fused_2944;coding_prediction=noncoding;predicted_type=noncoding;ID=Fused_2944;
Chr3	Merge	transcript	6577840	6578295	.	-	.	geneID=Fused_2944;coding_prediction=noncoding;predicted_type=noncoding;ID=Fused_2944.1;Parent=Fused_2944;
Chr3	Merge	exon	6577840	6578295	.	-	.	geneID=Fused_2944;coding_prediction=noncoding;predicted_type=noncoding;Parent=Fused_2944.1;
Chr3	Col	gene	6582179	6582823	.	+	.	geneID=Col_NEW_RNA_F_17086;coding_prediction=coding;predicted_type=coding;ID=Col_NEW_RNA_F_17086;
Chr3	Col	transcript	6582179	6582823	.	+	.	geneID=Col_NEW_RNA_F_17086;coding_prediction=coding;predicted_type=coding;ID=Col_NEW_RNA_F_17086.1;Parent=Col_NEW_RNA_F_17086;
Chr3	Col	exon	6582179	6582823	.	+	.	geneID=Col_NEW_RNA_F_17086;coding_prediction=coding;predicted_type=coding;Parent=Col_NEW_RNA_F_17086.1;
Chr3	Col	gene	6583025	6583524	.	+	.	geneID=Col_NEW_RNA_F_17088;coding_prediction=noncoding;predicted_type=noncoding;ID=Col_NEW_RNA_F_17088;
Chr3	Col	transcript	6583025	6583524	.	+	.	geneID=Col_NEW_RNA_F_17088;coding_prediction=noncoding;predicted_type=noncoding;ID=Col_NEW_RNA_F_17088.1;Parent=Col_NEW_RNA_F_17088;
Chr3	Col	exon	6583025	6583524	.	+	.	geneID=Col_NEW_RNA_F_17088;coding_prediction=noncoding;predicted_type=noncoding;Parent=Col_NEW_RNA_F_17088.1;
Chr3	Merge	gene	6583740	6584011	.	+	.	geneID=Fused_2945;coding_prediction=noncoding;predicted_type=noncoding;ID=Fused_2945;
Chr3	Merge	transcript	6583740	6584011	.	+	.	geneID=Fused_2945;coding_prediction=noncoding;predicted_type=noncoding;ID=Fused_2945.1;Parent=Fused_2945;
Chr3	Merge	exon	6583740	6584011	.	+	.	geneID=Fused_2945;coding_prediction=noncoding;predicted_type=noncoding;Parent=Fused_2945.1;
Chr3	Merge	gene	6637193	6638484	.	-	.	geneID=Fused_2946;coding_prediction=noncoding;predicted_type=noncoding;ID=Fused_2946;
Chr3	Merge	transcript	6637193	6638484	.	-	.	geneID=Fused_2946;coding_prediction=noncoding;predicted_type=noncoding;ID=Fused_2946.1;Parent=Fused_2946;
Chr3	Merge	exon	6637193	6638484	.	-	.	geneID=Fused_2946;coding_prediction=noncoding;predicted_type=noncoding;Parent=Fused_2946.1;
Chr3	Benfey	gene	6657229	6657759	.	-	.	geneID=RLFS_021017_rev;coding_prediction=noncoding;predicted_type=noncoding;ID=RLFS_021017_rev;
Chr3	Benfey	transcript	6657229	6657759	.	-	.	geneID=RLFS_021017_rev;coding_prediction=noncoding;predicted_type=noncoding;ID=RLFS_021017_rev;Parent=RLFS_021017_rev;
Chr3	Benfey	exon	6657229	6657759	.	-	.	geneID=RLFS_021017_rev;coding_prediction=noncoding;predicted_type=noncoding;Parent=RLFS_021017_rev;
Chr3	Col	gene	6660793	6661072	.	-	.	geneID=Col_NEW_RNA_R_17469;coding_prediction=noncoding;predicted_type=noncoding;ID=Col_NEW_RNA_R_17469;
Chr3	Col	transcript	6660793	6661072	.	-	.	geneID=Col_NEW_RNA_R_17469;coding_prediction=noncoding;predicted_type=noncoding;ID=Col_NEW_RNA_R_17469.1;Parent=Col_NEW_RNA_R_17469;
Chr3	Col	exon	6660793	6661072	.	-	.	geneID=Col_NEW_RNA_R_17469;coding_prediction=noncoding;predicted_type=noncoding;Parent=Col_NEW_RNA_R_17469.1;
Chr3	Lerv7	gene	6681020	6681292	.	-	.	geneID=Ler_NEW_RNA_R_18848;coding_prediction=noncoding;predicted_type=noncoding;ID=Ler_NEW_RNA_R_18848;
Chr3	Lerv7	transcript	6681020	6681292	.	-	.	geneID=Ler_NEW_RNA_R_18848;coding_prediction=noncoding;predicted_type=noncoding;ID=Ler_NEW_RNA_R_18848.1;Parent=Ler_NEW_RNA_R_18848;
Chr3	Lerv7	exon	6681020	6681292	.	-	.	geneID=Ler_NEW_RNA_R_18848;coding_prediction=noncoding;predicted_type=noncoding;Parent=Ler_NEW_RNA_R_18848.1;
Chr3	Merge	gene	6684520	6685054	.	-	.	geneID=Fused_2949;coding_prediction=noncoding;predicted_type=noncoding;ID=Fused_2949;
Chr3	Merge	transcript	6684520	6685054	.	-	.	geneID=Fused_2949;coding_prediction=noncoding;predicted_type=noncoding;ID=Fused_2949.1;Parent=Fused_2949;
Chr3	Merge	exon	6684520	6685054	.	-	.	geneID=Fused_2949;coding_prediction=noncoding;predicted_type=noncoding;Parent=Fused_2949.1;
Chr3	Merge	gene	6685111	6685385	.	-	.	geneID=Fused_2950;coding_prediction=noncoding;predicted_type=noncoding;ID=Fused_2950;
Chr3	Merge	transcript	6685111	6685385	.	-	.	geneID=Fused_2950;coding_prediction=noncoding;predicted_type=noncoding;ID=Fused_2950.1;Parent=Fused_2950;
Chr3	Merge	exon	6685111	6685385	.	-	.	geneID=Fused_2950;coding_prediction=noncoding;predicted_type=noncoding;Parent=Fused_2950.1;
Chr3	Merge	gene	6686992	6688621	.	+	.	geneID=Fused_2951;coding_prediction=coding;predicted_type=coding;ID=Fused_2951;
Chr3	Merge	transcript	6686992	6688621	.	+	.	geneID=Fused_2951;coding_prediction=coding;predicted_type=coding;ID=Fused_2951.1;Parent=Fused_2951;
Chr3	Merge	exon	6686992	6688621	.	+	.	geneID=Fused_2951;coding_prediction=coding;predicted_type=coding;Parent=Fused_2951.1;
Chr3	CANTATAdb	gene	6695546	6696919	.	-	.	geneID=CNT2088337;coding_prediction=noncoding;predicted_type=noncoding;ID=CNT2088337;
Chr3	CANTATAdb	transcript	6695546	6696296	.	-	.	geneID=CNT2088337;coding_prediction=noncoding;predicted_type=noncoding;ID=CNT2088337;Parent=CNT2088337;
Chr3	CANTATAdb	exon	6695546	6696296	.	-	.	geneID=CNT2088337;coding_prediction=noncoding;predicted_type=noncoding;Parent=CNT2088337;
Chr3	CANTATAdb	transcript	6696698	6696919	.	-	.	geneID=CNT2088337;coding_prediction=noncoding;predicted_type=noncoding;ID=CNT2088337;Parent=CNT2088337;
Chr3	CANTATAdb	exon	6696698	6696919	.	-	.	geneID=CNT2088337;coding_prediction=noncoding;predicted_type=noncoding;Parent=CNT2088337;
Chr3	Merge	gene	6697943	6698708	.	-	.	geneID=Fused_2954;coding_prediction=noncoding;predicted_type=noncoding;ID=Fused_2954;
Chr3	Merge	transcript	6697943	6698708	.	-	.	geneID=Fused_2954;coding_prediction=noncoding;predicted_type=noncoding;ID=Fused_2954.1;Parent=Fused_2954;
Chr3	Merge	exon	6697943	6698708	.	-	.	geneID=Fused_2954;coding_prediction=noncoding;predicted_type=noncoding;Parent=Fused_2954.1;
Chr3	Col	gene	6715073	6715652	.	-	.	geneID=Col_NEW_RNA_R_17493;coding_prediction=noncoding;predicted_type=noncoding;ID=Col_NEW_RNA_R_17493;
Chr3	Col	transcript	6715073	6715652	.	-	.	geneID=Col_NEW_RNA_R_17493;coding_prediction=noncoding;predicted_type=noncoding;ID=Col_NEW_RNA_R_17493.1;Parent=Col_NEW_RNA_R_17493;
Chr3	Col	exon	6715073	6715652	.	-	.	geneID=Col_NEW_RNA_R_17493;coding_prediction=noncoding;predicted_type=noncoding;Parent=Col_NEW_RNA_R_17493.1;
Chr3	Merge	gene	6717271	6717481	.	-	.	geneID=Fused_2955;coding_prediction=noncoding;predicted_type=noncoding;ID=Fused_2955;
Chr3	Merge	transcript	6717271	6717481	.	-	.	geneID=Fused_2955;coding_prediction=noncoding;predicted_type=noncoding;ID=Fused_2955.1;Parent=Fused_2955;
Chr3	Merge	exon	6717271	6717481	.	-	.	geneID=Fused_2955;coding_prediction=noncoding;predicted_type=noncoding;Parent=Fused_2955.1;
Chr3	Col	gene	6718336	6718585	.	-	.	geneID=Col_NEW_RNA_R_17496;coding_prediction=noncoding;predicted_type=noncoding;ID=Col_NEW_RNA_R_17496;
Chr3	Col	transcript	6718336	6718585	.	-	.	geneID=Col_NEW_RNA_R_17496;coding_prediction=noncoding;predicted_type=noncoding;ID=Col_NEW_RNA_R_17496.1;Parent=Col_NEW_RNA_R_17496;
Chr3	Col	exon	6718336	6718585	.	-	.	geneID=Col_NEW_RNA_R_17496;coding_prediction=noncoding;predicted_type=noncoding;Parent=Col_NEW_RNA_R_17496.1;
Chr3	CANTATAdb	gene	6718730	6719093	.	-	.	geneID=CNT2087551;coding_prediction=noncoding;predicted_type=coding;ID=CNT2087551;
Chr3	CANTATAdb	transcript	6718730	6719093	.	-	.	geneID=CNT2087551;coding_prediction=noncoding;predicted_type=coding;ID=CNT2087551;Parent=CNT2087551;
Chr3	CANTATAdb	exon	6718730	6719093	.	-	.	geneID=CNT2087551;coding_prediction=noncoding;predicted_type=coding;Parent=CNT2087551;
Chr3	Merge	gene	6719242	6719581	.	-	.	geneID=Fused_2957;coding_prediction=noncoding;predicted_type=noncoding;ID=Fused_2957;
Chr3	Merge	transcript	6719242	6719581	.	-	.	geneID=Fused_2957;coding_prediction=noncoding;predicted_type=noncoding;ID=Fused_2957.1;Parent=Fused_2957;
Chr3	Merge	exon	6719242	6719581	.	-	.	geneID=Fused_2957;coding_prediction=noncoding;predicted_type=noncoding;Parent=Fused_2957.1;
Chr3	Merge	gene	6737926	6738151	.	+	.	geneID=Fused_2958;coding_prediction=coding;predicted_type=coding;ID=Fused_2958;
Chr3	Merge	transcript	6737926	6738151	.	+	.	geneID=Fused_2958;coding_prediction=coding;predicted_type=coding;ID=Fused_2958.1;Parent=Fused_2958;
Chr3	Merge	exon	6737926	6738151	.	+	.	geneID=Fused_2958;coding_prediction=coding;predicted_type=coding;Parent=Fused_2958.1;
Chr3	Merge	gene	6753087	6753756	.	-	.	geneID=Fused_2959;coding_prediction=noncoding;predicted_type=noncoding;ID=Fused_2959;
```
