## Additional file 3 for "Two ecotype-related long non-coding RNAs in the environmental control of root growth": new_transcripts_Ler.gff (part 3 of 5)

```
Chr3	Merge	transcript	6753087	6753756	.	-	.	geneID=Fused_2959;coding_prediction=noncoding;predicted_type=noncoding;ID=Fused_2959.1;Parent=Fused_2959;
Chr3	Merge	exon	6753087	6753756	.	-	.	geneID=Fused_2959;coding_prediction=noncoding;predicted_type=noncoding;Parent=Fused_2959.1;
Chr3	Benfey	gene	6755571	6755906	.	+	.	geneID=At3NC024560_fwd;coding_prediction=noncoding;predicted_type=noncoding;ID=At3NC024560_fwd;
Chr3	Benfey	transcript	6755571	6755906	.	+	.	geneID=At3NC024560_fwd;coding_prediction=noncoding;predicted_type=noncoding;ID=At3NC024560_fwd;Parent=At3NC024560_fwd;
Chr3	Benfey	exon	6755571	6755906	.	+	.	geneID=At3NC024560_fwd;coding_prediction=noncoding;predicted_type=noncoding;Parent=At3NC024560_fwd;
Chr3	Merge	gene	6770293	6771166	.	-	.	geneID=Fused_2960;coding_prediction=noncoding;predicted_type=noncoding;ID=Fused_2960;
Chr3	Merge	transcript	6770293	6771166	.	-	.	geneID=Fused_2960;coding_prediction=noncoding;predicted_type=noncoding;ID=Fused_2960.1;Parent=Fused_2960;
Chr3	Merge	exon	6770293	6771166	.	-	.	geneID=Fused_2960;coding_prediction=noncoding;predicted_type=noncoding;Parent=Fused_2960.1;
Chr3	Merge	gene	6775719	6776835	.	+	.	geneID=Fused_2961;coding_prediction=noncoding;predicted_type=noncoding;ID=Fused_2961;
Chr3	Merge	transcript	6775719	6776835	.	+	.	geneID=Fused_2961;coding_prediction=noncoding;predicted_type=noncoding;ID=Fused_2961.1;Parent=Fused_2961;
Chr3	Merge	exon	6775719	6776835	.	+	.	geneID=Fused_2961;coding_prediction=noncoding;predicted_type=noncoding;Parent=Fused_2961.1;
Chr3	Col	gene	6797062	6797515	.	-	.	geneID=Col_NEW_RNA_R_17536;coding_prediction=noncoding;predicted_type=noncoding;ID=Col_NEW_RNA_R_17536;
Chr3	Col	transcript	6797062	6797515	.	-	.	geneID=Col_NEW_RNA_R_17536;coding_prediction=noncoding;predicted_type=noncoding;ID=Col_NEW_RNA_R_17536.1;Parent=Col_NEW_RNA_R_17536;
Chr3	Col	exon	6797062	6797515	.	-	.	geneID=Col_NEW_RNA_R_17536;coding_prediction=noncoding;predicted_type=noncoding;Parent=Col_NEW_RNA_R_17536.1;
Chr3	Merge	gene	6801145	6801397	.	+	.	geneID=Fused_2962;coding_prediction=noncoding;predicted_type=noncoding;ID=Fused_2962;
Chr3	Merge	transcript	6801145	6801397	.	+	.	geneID=Fused_2962;coding_prediction=noncoding;predicted_type=noncoding;ID=Fused_2962.1;Parent=Fused_2962;
Chr3	Merge	exon	6801145	6801397	.	+	.	geneID=Fused_2962;coding_prediction=noncoding;predicted_type=noncoding;Parent=Fused_2962.1;
Chr3	Col	gene	6813130	6813522	.	-	.	geneID=Col_NEW_RNA_R_17543;coding_prediction=noncoding;predicted_type=noncoding;ID=Col_NEW_RNA_R_17543;
Chr3	Col	transcript	6813130	6813522	.	-	.	geneID=Col_NEW_RNA_R_17543;coding_prediction=noncoding;predicted_type=noncoding;ID=Col_NEW_RNA_R_17543.1;Parent=Col_NEW_RNA_R_17543;
Chr3	Col	exon	6813130	6813522	.	-	.	geneID=Col_NEW_RNA_R_17543;coding_prediction=noncoding;predicted_type=noncoding;Parent=Col_NEW_RNA_R_17543.1;
Chr3	Merge	gene	6834838	6835122	.	+	.	geneID=Fused_2963;coding_prediction=noncoding;predicted_type=noncoding;ID=Fused_2963;
Chr3	Merge	transcript	6834838	6835122	.	+	.	geneID=Fused_2963;coding_prediction=noncoding;predicted_type=noncoding;ID=Fused_2963.1;Parent=Fused_2963;
Chr3	Merge	exon	6834838	6835122	.	+	.	geneID=Fused_2963;coding_prediction=noncoding;predicted_type=noncoding;Parent=Fused_2963.1;
Chr3	Lerv7	gene	6838716	6838987	.	-	.	geneID=Ler_NEW_RNA_R_18923;coding_prediction=noncoding;predicted_type=noncoding;ID=Ler_NEW_RNA_R_18923;
Chr3	Lerv7	transcript	6838716	6838987	.	-	.	geneID=Ler_NEW_RNA_R_18923;coding_prediction=noncoding;predicted_type=noncoding;ID=Ler_NEW_RNA_R_18923.1;Parent=Ler_NEW_RNA_R_18923;
Chr3	Lerv7	exon	6838716	6838987	.	-	.	geneID=Ler_NEW_RNA_R_18923;coding_prediction=noncoding;predicted_type=noncoding;Parent=Ler_NEW_RNA_R_18923.1;
Chr3	Merge	gene	6841325	6841746	.	-	.	geneID=Fused_2964;coding_prediction=noncoding;predicted_type=noncoding;ID=Fused_2964;
Chr3	Merge	transcript	6841325	6841746	.	-	.	geneID=Fused_2964;coding_prediction=noncoding;predicted_type=noncoding;ID=Fused_2964.1;Parent=Fused_2964;
Chr3	Merge	exon	6841325	6841746	.	-	.	geneID=Fused_2964;coding_prediction=noncoding;predicted_type=noncoding;Parent=Fused_2964.1;
Chr3	Merge	gene	6847545	6847861	.	+	.	geneID=Fused_2965;coding_prediction=noncoding;predicted_type=noncoding;ID=Fused_2965;
Chr3	Merge	transcript	6847545	6847861	.	+	.	geneID=Fused_2965;coding_prediction=noncoding;predicted_type=noncoding;ID=Fused_2965.1;Parent=Fused_2965;
Chr3	Merge	exon	6847545	6847861	.	+	.	geneID=Fused_2965;coding_prediction=noncoding;predicted_type=noncoding;Parent=Fused_2965.1;
Chr3	Merge	gene	6852081	6852699	.	+	.	geneID=Fused_2966;coding_prediction=coding;predicted_type=coding;ID=Fused_2966;
Chr3	Merge	transcript	6852081	6852699	.	+	.	geneID=Fused_2966;coding_prediction=coding;predicted_type=coding;ID=Fused_2966.1;Parent=Fused_2966;
Chr3	Merge	exon	6852081	6852699	.	+	.	geneID=Fused_2966;coding_prediction=coding;predicted_type=coding;Parent=Fused_2966.1;
Chr3	Merge	gene	6852849	6853270	.	+	.	geneID=Fused_2967;coding_prediction=noncoding;predicted_type=noncoding;ID=Fused_2967;
Chr3	Merge	transcript	6852849	6853270	.	+	.	geneID=Fused_2967;coding_prediction=noncoding;predicted_type=noncoding;ID=Fused_2967.1;Parent=Fused_2967;
Chr3	Merge	exon	6852849	6853270	.	+	.	geneID=Fused_2967;coding_prediction=noncoding;predicted_type=noncoding;Parent=Fused_2967.1;
Chr3	Merge	gene	6853612	6854069	.	+	.	geneID=Fused_2968;coding_prediction=noncoding;predicted_type=noncoding;ID=Fused_2968;
Chr3	Merge	transcript	6853612	6854069	.	+	.	geneID=Fused_2968;coding_prediction=noncoding;predicted_type=noncoding;ID=Fused_2968.1;Parent=Fused_2968;
Chr3	Merge	exon	6853612	6854069	.	+	.	geneID=Fused_2968;coding_prediction=noncoding;predicted_type=noncoding;Parent=Fused_2968.1;
Chr3	Merge	gene	6883254	6883541	.	-	.	geneID=Fused_2969;coding_prediction=noncoding;predicted_type=noncoding;ID=Fused_2969;
Chr3	Merge	transcript	6883254	6883541	.	-	.	geneID=Fused_2969;coding_prediction=noncoding;predicted_type=noncoding;ID=Fused_2969.1;Parent=Fused_2969;
Chr3	Merge	exon	6883254	6883541	.	-	.	geneID=Fused_2969;coding_prediction=noncoding;predicted_type=noncoding;Parent=Fused_2969.1;
Chr3	Merge	gene	6899533	6899773	.	-	.	geneID=Fused_2970;coding_prediction=noncoding;predicted_type=noncoding;ID=Fused_2970;
Chr3	Merge	transcript	6899533	6899773	.	-	.	geneID=Fused_2970;coding_prediction=noncoding;predicted_type=noncoding;ID=Fused_2970.1;Parent=Fused_2970;
Chr3	Merge	exon	6899533	6899773	.	-	.	geneID=Fused_2970;coding_prediction=noncoding;predicted_type=noncoding;Parent=Fused_2970.1;
Chr3	Lerv7	gene	6929001	6929329	.	-	.	geneID=Ler_NEW_RNA_R_18963;coding_prediction=noncoding;predicted_type=noncoding;ID=Ler_NEW_RNA_R_18963;
Chr3	Lerv7	transcript	6929001	6929329	.	-	.	geneID=Ler_NEW_RNA_R_18963;coding_prediction=noncoding;predicted_type=noncoding;ID=Ler_NEW_RNA_R_18963.1;Parent=Ler_NEW_RNA_R_18963;
Chr3	Lerv7	exon	6929001	6929329	.	-	.	geneID=Ler_NEW_RNA_R_18963;coding_prediction=noncoding;predicted_type=noncoding;Parent=Ler_NEW_RNA_R_18963.1;
Chr3	BenAmor	gene	6929468	6930129	.	+	.	geneID=NPC43;coding_prediction=noncoding;predicted_type=noncoding;ID=NPC43;
Chr3	BenAmor	transcript	6929468	6930129	.	+	.	geneID=NPC43;coding_prediction=noncoding;predicted_type=noncoding;ID=NPC43;Parent=NPC43;
Chr3	BenAmor	exon	6929468	6930129	.	+	.	geneID=NPC43;coding_prediction=noncoding;predicted_type=noncoding;Parent=NPC43;
Chr3	CANTATAdb	gene	6939226	6939455	.	-	.	geneID=CNT2089155;coding_prediction=noncoding;predicted_type=noncoding;ID=CNT2089155;
Chr3	CANTATAdb	transcript	6939226	6939455	.	-	.	geneID=CNT2089155;coding_prediction=noncoding;predicted_type=noncoding;ID=CNT2089155;Parent=CNT2089155;
Chr3	CANTATAdb	exon	6939226	6939455	.	-	.	geneID=CNT2089155;coding_prediction=noncoding;predicted_type=noncoding;Parent=CNT2089155;
Chr3	Merge	gene	6951601	6952711	.	+	.	geneID=Fused_2972;coding_prediction=noncoding;predicted_type=noncoding;ID=Fused_2972;
Chr3	Merge	transcript	6951601	6952711	.	+	.	geneID=Fused_2972;coding_prediction=noncoding;predicted_type=noncoding;ID=Fused_2972.1;Parent=Fused_2972;
Chr3	Merge	exon	6951601	6952711	.	+	.	geneID=Fused_2972;coding_prediction=noncoding;predicted_type=noncoding;Parent=Fused_2972.1;
Chr3	Merge	gene	6956338	6956837	.	+	.	geneID=Fused_2973;coding_prediction=noncoding;predicted_type=noncoding;ID=Fused_2973;
Chr3	Merge	transcript	6956338	6956837	.	+	.	geneID=Fused_2973;coding_prediction=noncoding;predicted_type=noncoding;ID=Fused_2973.1;Parent=Fused_2973;
Chr3	Merge	exon	6956338	6956837	.	+	.	geneID=Fused_2973;coding_prediction=noncoding;predicted_type=noncoding;Parent=Fused_2973.1;
Chr3	Merge	gene	6982683	6982942	.	-	.	geneID=Fused_2974;coding_prediction=noncoding;predicted_type=noncoding;ID=Fused_2974;
Chr3	Merge	transcript	6982683	6982942	.	-	.	geneID=Fused_2974;coding_prediction=noncoding;predicted_type=noncoding;ID=Fused_2974.1;Parent=Fused_2974;
Chr3	Merge	exon	6982683	6982942	.	-	.	geneID=Fused_2974;coding_prediction=noncoding;predicted_type=noncoding;Parent=Fused_2974.1;
Chr3	CANTATAdb	gene	6991433	6993129	.	-	.	geneID=CNT2085439;coding_prediction=noncoding;predicted_type=noncoding;ID=CNT2085439;
Chr3	CANTATAdb	transcript	6991433	6991839	.	-	.	geneID=CNT2085439;coding_prediction=noncoding;predicted_type=noncoding;ID=CNT2085439;Parent=CNT2085439;
Chr3	CANTATAdb	exon	6991433	6991839	.	-	.	geneID=CNT2085439;coding_prediction=noncoding;predicted_type=noncoding;Parent=CNT2085439;
Chr3	CANTATAdb	transcript	6992442	6993129	.	-	.	geneID=CNT2085439;coding_prediction=noncoding;predicted_type=noncoding;ID=CNT2085439;Parent=CNT2085439;
Chr3	CANTATAdb	exon	6992442	6993129	.	-	.	geneID=CNT2085439;coding_prediction=noncoding;predicted_type=noncoding;Parent=CNT2085439;
Chr3	Lerv7	gene	7000541	7000859	.	-	.	geneID=Ler_NEW_RNA_R_19001;coding_prediction=coding;predicted_type=coding;ID=Ler_NEW_RNA_R_19001;
Chr3	Lerv7	transcript	7000541	7000859	.	-	.	geneID=Ler_NEW_RNA_R_19001;coding_prediction=coding;predicted_type=coding;ID=Ler_NEW_RNA_R_19001.1;Parent=Ler_NEW_RNA_R_19001;
Chr3	Lerv7	exon	7000541	7000859	.	-	.	geneID=Ler_NEW_RNA_R_19001;coding_prediction=coding;predicted_type=coding;Parent=Ler_NEW_RNA_R_19001.1;
Chr3	Lerv7	gene	7011412	7011714	.	-	.	geneID=Ler_NEW_RNA_R_19007;coding_prediction=coding;predicted_type=coding;ID=Ler_NEW_RNA_R_19007;
Chr3	Lerv7	transcript	7011412	7011714	.	-	.	geneID=Ler_NEW_RNA_R_19007;coding_prediction=coding;predicted_type=coding;ID=Ler_NEW_RNA_R_19007.1;Parent=Ler_NEW_RNA_R_19007;
Chr3	Lerv7	exon	7011412	7011714	.	-	.	geneID=Ler_NEW_RNA_R_19007;coding_prediction=coding;predicted_type=coding;Parent=Ler_NEW_RNA_R_19007.1;
Chr3	Lerv7	gene	7012000	7012515	.	-	.	geneID=Ler_NEW_RNA_R_19009;coding_prediction=coding;predicted_type=coding;ID=Ler_NEW_RNA_R_19009;
Chr3	Lerv7	transcript	7012000	7012515	.	-	.	geneID=Ler_NEW_RNA_R_19009;coding_prediction=coding;predicted_type=coding;ID=Ler_NEW_RNA_R_19009.1;Parent=Ler_NEW_RNA_R_19009;
Chr3	Lerv7	exon	7012000	7012515	.	-	.	geneID=Ler_NEW_RNA_R_19009;coding_prediction=coding;predicted_type=coding;Parent=Ler_NEW_RNA_R_19009.1;
Chr3	Araport11	gene	7012817	7013065	.	-	.	geneID=AT3TE29570;coding_prediction=noncoding;predicted_type=TE;ID=AT3TE29570;
Chr3	Araport11	transcript	7012817	7013065	.	-	.	geneID=AT3TE29570;coding_prediction=noncoding;predicted_type=TE;ID=AT3TE29570;Parent=AT3TE29570;
Chr3	Araport11	exon	7012817	7013065	.	-	.	geneID=AT3TE29570;coding_prediction=noncoding;predicted_type=TE;Parent=AT3TE29570;
Chr3	Merge	gene	7037848	7038249	.	+	.	geneID=Fused_2977;coding_prediction=coding;predicted_type=coding;ID=Fused_2977;
Chr3	Merge	transcript	7037848	7038249	.	+	.	geneID=Fused_2977;coding_prediction=coding;predicted_type=coding;ID=Fused_2977.1;Parent=Fused_2977;
Chr3	Merge	exon	7037848	7038249	.	+	.	geneID=Fused_2977;coding_prediction=coding;predicted_type=coding;Parent=Fused_2977.1;
Chr3	Merge	gene	7057913	7059328	.	+	.	geneID=Fused_2978;coding_prediction=noncoding;predicted_type=noncoding;ID=Fused_2978;
Chr3	Merge	transcript	7057913	7059328	.	+	.	geneID=Fused_2978;coding_prediction=noncoding;predicted_type=noncoding;ID=Fused_2978.1;Parent=Fused_2978;
Chr3	Merge	exon	7057913	7059328	.	+	.	geneID=Fused_2978;coding_prediction=noncoding;predicted_type=noncoding;Parent=Fused_2978.1;
Chr3	CANTATAdb	gene	7062673	7063577	.	+	.	geneID=CNT2086434;coding_prediction=noncoding;predicted_type=noncoding;ID=CNT2086434;
Chr3	CANTATAdb	transcript	7062673	7063577	.	+	.	geneID=CNT2086434;coding_prediction=noncoding;predicted_type=noncoding;ID=CNT2086434;Parent=CNT2086434;
Chr3	CANTATAdb	exon	7062673	7062950	.	+	.	geneID=CNT2086434;coding_prediction=noncoding;predicted_type=noncoding;Parent=CNT2086434;
Chr3	CANTATAdb	exon	7063046	7063577	.	+	.	geneID=CNT2086434;coding_prediction=noncoding;predicted_type=noncoding;Parent=CNT2086434;
Chr3	Lerv7	gene	7078746	7078969	.	-	.	geneID=Ler_NEW_RNA_R_19037;coding_prediction=noncoding;predicted_type=noncoding;ID=Ler_NEW_RNA_R_19037;
Chr3	Lerv7	transcript	7078746	7078969	.	-	.	geneID=Ler_NEW_RNA_R_19037;coding_prediction=noncoding;predicted_type=noncoding;ID=Ler_NEW_RNA_R_19037.1;Parent=Ler_NEW_RNA_R_19037;
Chr3	Lerv7	exon	7078746	7078969	.	-	.	geneID=Ler_NEW_RNA_R_19037;coding_prediction=noncoding;predicted_type=noncoding;Parent=Ler_NEW_RNA_R_19037.1;
Chr3	Merge	gene	7089142	7089475	.	-	.	geneID=Fused_2982;coding_prediction=noncoding;predicted_type=noncoding;ID=Fused_2982;
Chr3	Merge	transcript	7089142	7089475	.	-	.	geneID=Fused_2982;coding_prediction=noncoding;predicted_type=noncoding;ID=Fused_2982.1;Parent=Fused_2982;
Chr3	Merge	exon	7089142	7089475	.	-	.	geneID=Fused_2982;coding_prediction=noncoding;predicted_type=noncoding;Parent=Fused_2982.1;
Chr3	Merge	gene	7093913	7094186	.	-	.	geneID=Fused_2983;coding_prediction=coding;predicted_type=coding;ID=Fused_2983;
Chr3	Merge	transcript	7093913	7094186	.	-	.	geneID=Fused_2983;coding_prediction=coding;predicted_type=coding;ID=Fused_2983.1;Parent=Fused_2983;
Chr3	Merge	exon	7093913	7094186	.	-	.	geneID=Fused_2983;coding_prediction=coding;predicted_type=coding;Parent=Fused_2983.1;
Chr3	Merge	gene	7125388	7125933	.	+	.	geneID=Fused_2984;coding_prediction=noncoding;predicted_type=noncoding;ID=Fused_2984;
Chr3	Merge	transcript	7125388	7125933	.	+	.	geneID=Fused_2984;coding_prediction=noncoding;predicted_type=noncoding;ID=Fused_2984.1;Parent=Fused_2984;
Chr3	Merge	exon	7125388	7125933	.	+	.	geneID=Fused_2984;coding_prediction=noncoding;predicted_type=noncoding;Parent=Fused_2984.1;
Chr3	Araport11	gene	7149615	7149939	.	+	.	geneID=AT3TE30150;coding_prediction=noncoding;predicted_type=TE;ID=AT3TE30150;
Chr3	Araport11	transcript	7149615	7149939	.	+	.	geneID=AT3TE30150;coding_prediction=noncoding;predicted_type=TE;ID=AT3TE30150;Parent=AT3TE30150;
Chr3	Araport11	exon	7149615	7149939	.	+	.	geneID=AT3TE30150;coding_prediction=noncoding;predicted_type=TE;Parent=AT3TE30150;
Chr3	Lerv7	gene	7167327	7167791	.	-	.	geneID=Ler_NEW_RNA_R_19076;coding_prediction=noncoding;predicted_type=noncoding;ID=Ler_NEW_RNA_R_19076;
Chr3	Lerv7	transcript	7167327	7167791	.	-	.	geneID=Ler_NEW_RNA_R_19076;coding_prediction=noncoding;predicted_type=noncoding;ID=Ler_NEW_RNA_R_19076.1;Parent=Ler_NEW_RNA_R_19076;
Chr3	Lerv7	exon	7167327	7167791	.	-	.	geneID=Ler_NEW_RNA_R_19076;coding_prediction=noncoding;predicted_type=noncoding;Parent=Ler_NEW_RNA_R_19076.1;
Chr3	RepTAS	gene	7182304	7182683	.	+	.	geneID=At3NC026200;coding_prediction=noncoding;predicted_type=noncoding;ID=At3NC026200;
Chr3	RepTAS	transcript	7182304	7182683	.	+	.	geneID=At3NC026200;coding_prediction=noncoding;predicted_type=noncoding;ID=At3NC026200;Parent=At3NC026200;
Chr3	RepTAS	exon	7182304	7182683	.	+	.	geneID=At3NC026200;coding_prediction=noncoding;predicted_type=noncoding;Parent=At3NC026200;
Chr3	Merge	gene	7184538	7185586	.	+	.	geneID=Fused_2987;coding_prediction=noncoding;predicted_type=noncoding;ID=Fused_2987;
Chr3	Merge	transcript	7184538	7185586	.	+	.	geneID=Fused_2987;coding_prediction=noncoding;predicted_type=noncoding;ID=Fused_2987.1;Parent=Fused_2987;
Chr3	Merge	exon	7184538	7185586	.	+	.	geneID=Fused_2987;coding_prediction=noncoding;predicted_type=noncoding;Parent=Fused_2987.1;
Chr3	Col	gene	7187687	7188023	.	-	.	geneID=Col_NEW_RNA_R_17698;coding_prediction=noncoding;predicted_type=noncoding;ID=Col_NEW_RNA_R_17698;
Chr3	Col	transcript	7187687	7188023	.	-	.	geneID=Col_NEW_RNA_R_17698;coding_prediction=noncoding;predicted_type=noncoding;ID=Col_NEW_RNA_R_17698.1;Parent=Col_NEW_RNA_R_17698;
Chr3	Col	exon	7187687	7188023	.	-	.	geneID=Col_NEW_RNA_R_17698;coding_prediction=noncoding;predicted_type=noncoding;Parent=Col_NEW_RNA_R_17698.1;
Chr3	Lerv7	gene	7196064	7196414	.	+	.	geneID=Ler_NEW_RNA_F_18627;coding_prediction=noncoding;predicted_type=noncoding;ID=Ler_NEW_RNA_F_18627;
Chr3	Lerv7	transcript	7196064	7196414	.	+	.	geneID=Ler_NEW_RNA_F_18627;coding_prediction=noncoding;predicted_type=noncoding;ID=Ler_NEW_RNA_F_18627.1;Parent=Ler_NEW_RNA_F_18627;
Chr3	Lerv7	exon	7196064	7196414	.	+	.	geneID=Ler_NEW_RNA_F_18627;coding_prediction=noncoding;predicted_type=noncoding;Parent=Ler_NEW_RNA_F_18627.1;
Chr3	Merge	gene	7200457	7201055	.	+	.	geneID=Fused_2988;coding_prediction=noncoding;predicted_type=noncoding;ID=Fused_2988;
Chr3	Merge	transcript	7200457	7201055	.	+	.	geneID=Fused_2988;coding_prediction=noncoding;predicted_type=noncoding;ID=Fused_2988.1;Parent=Fused_2988;
Chr3	Merge	exon	7200457	7201055	.	+	.	geneID=Fused_2988;coding_prediction=noncoding;predicted_type=noncoding;Parent=Fused_2988.1;
Chr3	Merge	gene	7234401	7234966	.	+	.	geneID=Fused_2990;coding_prediction=noncoding;predicted_type=noncoding;ID=Fused_2990;
Chr3	Merge	transcript	7234401	7234966	.	+	.	geneID=Fused_2990;coding_prediction=noncoding;predicted_type=noncoding;ID=Fused_2990.1;Parent=Fused_2990;
Chr3	Merge	exon	7234401	7234966	.	+	.	geneID=Fused_2990;coding_prediction=noncoding;predicted_type=noncoding;Parent=Fused_2990.1;
Chr3	Merge	gene	7253213	7254384	.	-	.	geneID=Fused_2991;coding_prediction=noncoding;predicted_type=noncoding;ID=Fused_2991;
Chr3	Merge	transcript	7253213	7254384	.	-	.	geneID=Fused_2991;coding_prediction=noncoding;predicted_type=noncoding;ID=Fused_2991.1;Parent=Fused_2991;
Chr3	Merge	exon	7253213	7254384	.	-	.	geneID=Fused_2991;coding_prediction=noncoding;predicted_type=noncoding;Parent=Fused_2991.1;
Chr3	Merge	gene	7257353	7258747	.	+	.	geneID=Fused_2992;coding_prediction=noncoding;predicted_type=noncoding;ID=Fused_2992;
Chr3	Merge	transcript	7257353	7258747	.	+	.	geneID=Fused_2992;coding_prediction=noncoding;predicted_type=noncoding;ID=Fused_2992.1;Parent=Fused_2992;
Chr3	Merge	exon	7257353	7258747	.	+	.	geneID=Fused_2992;coding_prediction=noncoding;predicted_type=noncoding;Parent=Fused_2992.1;
Chr3	Merge	gene	7280348	7280584	.	-	.	geneID=Fused_2993;coding_prediction=noncoding;predicted_type=noncoding;ID=Fused_2993;
Chr3	Merge	transcript	7280348	7280584	.	-	.	geneID=Fused_2993;coding_prediction=noncoding;predicted_type=noncoding;ID=Fused_2993.1;Parent=Fused_2993;
Chr3	Merge	exon	7280348	7280584	.	-	.	geneID=Fused_2993;coding_prediction=noncoding;predicted_type=noncoding;Parent=Fused_2993.1;
Chr3	Lerv7	gene	7293078	7293298	.	-	.	geneID=Ler_NEW_RNA_R_19119;coding_prediction=noncoding;predicted_type=noncoding;ID=Ler_NEW_RNA_R_19119;
Chr3	Lerv7	transcript	7293078	7293298	.	-	.	geneID=Ler_NEW_RNA_R_19119;coding_prediction=noncoding;predicted_type=noncoding;ID=Ler_NEW_RNA_R_19119.1;Parent=Ler_NEW_RNA_R_19119;
Chr3	Lerv7	exon	7293078	7293298	.	-	.	geneID=Ler_NEW_RNA_R_19119;coding_prediction=noncoding;predicted_type=noncoding;Parent=Ler_NEW_RNA_R_19119.1;
Chr3	Lerv7	gene	7306461	7306806	.	-	.	geneID=Ler_NEW_RNA_R_19125;coding_prediction=coding;predicted_type=coding;ID=Ler_NEW_RNA_R_19125;
Chr3	Lerv7	transcript	7306461	7306806	.	-	.	geneID=Ler_NEW_RNA_R_19125;coding_prediction=coding;predicted_type=coding;ID=Ler_NEW_RNA_R_19125.1;Parent=Ler_NEW_RNA_R_19125;
Chr3	Lerv7	exon	7306461	7306806	.	-	.	geneID=Ler_NEW_RNA_R_19125;coding_prediction=coding;predicted_type=coding;Parent=Ler_NEW_RNA_R_19125.1;
Chr3	Lerv7	gene	7307680	7308198	.	-	.	geneID=Ler_NEW_RNA_R_19129;coding_prediction=coding;predicted_type=coding;ID=Ler_NEW_RNA_R_19129;
Chr3	Lerv7	transcript	7307680	7308198	.	-	.	geneID=Ler_NEW_RNA_R_19129;coding_prediction=coding;predicted_type=coding;ID=Ler_NEW_RNA_R_19129.1;Parent=Ler_NEW_RNA_R_19129;
Chr3	Lerv7	exon	7307680	7308198	.	-	.	geneID=Ler_NEW_RNA_R_19129;coding_prediction=coding;predicted_type=coding;Parent=Ler_NEW_RNA_R_19129.1;
Chr3	Lerv7	gene	7322308	7322537	.	-	.	geneID=Ler_NEW_RNA_R_19138;coding_prediction=noncoding;predicted_type=noncoding;ID=Ler_NEW_RNA_R_19138;
Chr3	Lerv7	transcript	7322308	7322537	.	-	.	geneID=Ler_NEW_RNA_R_19138;coding_prediction=noncoding;predicted_type=noncoding;ID=Ler_NEW_RNA_R_19138.1;Parent=Ler_NEW_RNA_R_19138;
Chr3	Lerv7	exon	7322308	7322537	.	-	.	geneID=Ler_NEW_RNA_R_19138;coding_prediction=noncoding;predicted_type=noncoding;Parent=Ler_NEW_RNA_R_19138.1;
Chr3	Merge	gene	7371450	7372284	.	-	.	geneID=Fused_2994;coding_prediction=noncoding;predicted_type=noncoding;ID=Fused_2994;
Chr3	Merge	transcript	7371450	7372284	.	-	.	geneID=Fused_2994;coding_prediction=noncoding;predicted_type=noncoding;ID=Fused_2994.1;Parent=Fused_2994;
Chr3	Merge	exon	7371450	7372284	.	-	.	geneID=Fused_2994;coding_prediction=noncoding;predicted_type=noncoding;Parent=Fused_2994.1;
Chr3	Lerv7	gene	7386337	7386538	.	+	.	geneID=Ler_NEW_RNA_F_18687;coding_prediction=noncoding;predicted_type=noncoding;ID=Ler_NEW_RNA_F_18687;
Chr3	Lerv7	transcript	7386337	7386538	.	+	.	geneID=Ler_NEW_RNA_F_18687;coding_prediction=noncoding;predicted_type=noncoding;ID=Ler_NEW_RNA_F_18687.1;Parent=Ler_NEW_RNA_F_18687;
Chr3	Lerv7	exon	7386337	7386538	.	+	.	geneID=Ler_NEW_RNA_F_18687;coding_prediction=noncoding;predicted_type=noncoding;Parent=Ler_NEW_RNA_F_18687.1;
Chr3	RepTAS	gene	7413583	7414069	.	+	.	geneID=At3NC027140;coding_prediction=noncoding;predicted_type=noncoding;ID=At3NC027140;
Chr3	RepTAS	transcript	7413583	7414069	.	+	.	geneID=At3NC027140;coding_prediction=noncoding;predicted_type=noncoding;ID=At3NC027140;Parent=At3NC027140;
Chr3	RepTAS	exon	7413583	7413750	.	+	.	geneID=At3NC027140;coding_prediction=noncoding;predicted_type=noncoding;Parent=At3NC027140;
Chr3	RepTAS	exon	7413838	7414069	.	+	.	geneID=At3NC027140;coding_prediction=noncoding;predicted_type=noncoding;Parent=At3NC027140;
Chr3	CANTATAdb	gene	7418916	7419233	.	-	.	geneID=CNT2087163;coding_prediction=noncoding;predicted_type=noncoding;ID=CNT2087163;
Chr3	CANTATAdb	transcript	7418916	7419233	.	-	.	geneID=CNT2087163;coding_prediction=noncoding;predicted_type=noncoding;ID=CNT2087163;Parent=CNT2087163;
Chr3	CANTATAdb	exon	7418916	7419233	.	-	.	geneID=CNT2087163;coding_prediction=noncoding;predicted_type=noncoding;Parent=CNT2087163;
Chr3	Lerv7	gene	7423514	7423791	.	+	.	geneID=Ler_NEW_RNA_F_18702;coding_prediction=noncoding;predicted_type=noncoding;ID=Ler_NEW_RNA_F_18702;
Chr3	Lerv7	transcript	7423514	7423791	.	+	.	geneID=Ler_NEW_RNA_F_18702;coding_prediction=noncoding;predicted_type=noncoding;ID=Ler_NEW_RNA_F_18702.1;Parent=Ler_NEW_RNA_F_18702;
Chr3	Lerv7	exon	7423514	7423791	.	+	.	geneID=Ler_NEW_RNA_F_18702;coding_prediction=noncoding;predicted_type=noncoding;Parent=Ler_NEW_RNA_F_18702.1;
Chr3	Merge	gene	7427415	7427619	.	+	.	geneID=Fused_2996;coding_prediction=coding;predicted_type=coding;ID=Fused_2996;
Chr3	Merge	transcript	7427415	7427619	.	+	.	geneID=Fused_2996;coding_prediction=coding;predicted_type=coding;ID=Fused_2996.1;Parent=Fused_2996;
Chr3	Merge	exon	7427415	7427619	.	+	.	geneID=Fused_2996;coding_prediction=coding;predicted_type=coding;Parent=Fused_2996.1;
Chr3	Merge	gene	7428619	7429798	.	+	.	geneID=Fused_2997;coding_prediction=coding;predicted_type=coding;ID=Fused_2997;
Chr3	Merge	transcript	7428619	7429798	.	+	.	geneID=Fused_2997;coding_prediction=coding;predicted_type=coding;ID=Fused_2997.1;Parent=Fused_2997;
Chr3	Merge	exon	7428619	7429798	.	+	.	geneID=Fused_2997;coding_prediction=coding;predicted_type=coding;Parent=Fused_2997.1;
Chr3	Lerv7	gene	7429862	7430241	.	+	.	geneID=Ler_NEW_RNA_F_18707;coding_prediction=noncoding;predicted_type=noncoding;ID=Ler_NEW_RNA_F_18707;
Chr3	Lerv7	transcript	7429862	7430241	.	+	.	geneID=Ler_NEW_RNA_F_18707;coding_prediction=noncoding;predicted_type=noncoding;ID=Ler_NEW_RNA_F_18707.1;Parent=Ler_NEW_RNA_F_18707;
Chr3	Lerv7	exon	7429862	7430241	.	+	.	geneID=Ler_NEW_RNA_F_18707;coding_prediction=noncoding;predicted_type=noncoding;Parent=Ler_NEW_RNA_F_18707.1;
Chr3	Lerv7	gene	7430775	7431042	.	+	.	geneID=Ler_NEW_RNA_F_18709;coding_prediction=noncoding;predicted_type=noncoding;ID=Ler_NEW_RNA_F_18709;
Chr3	Lerv7	transcript	7430775	7431042	.	+	.	geneID=Ler_NEW_RNA_F_18709;coding_prediction=noncoding;predicted_type=noncoding;ID=Ler_NEW_RNA_F_18709.1;Parent=Ler_NEW_RNA_F_18709;
Chr3	Lerv7	exon	7430775	7431042	.	+	.	geneID=Ler_NEW_RNA_F_18709;coding_prediction=noncoding;predicted_type=noncoding;Parent=Ler_NEW_RNA_F_18709.1;
Chr3	RepTAS	gene	7443629	7444907	.	+	.	geneID=At3NC027300;coding_prediction=noncoding;predicted_type=noncoding;ID=At3NC027300;
Chr3	RepTAS	transcript	7443629	7444907	.	+	.	geneID=At3NC027300;coding_prediction=noncoding;predicted_type=noncoding;ID=At3NC027300;Parent=At3NC027300;
Chr3	RepTAS	exon	7443629	7444907	.	+	.	geneID=At3NC027300;coding_prediction=noncoding;predicted_type=noncoding;Parent=At3NC027300;
Chr3	Lerv7	gene	7447168	7448094	.	-	.	geneID=Ler_NEW_RNA_R_19180;coding_prediction=noncoding;predicted_type=noncoding;ID=Ler_NEW_RNA_R_19180;
Chr3	Lerv7	transcript	7447168	7448094	.	-	.	geneID=Ler_NEW_RNA_R_19180;coding_prediction=noncoding;predicted_type=noncoding;ID=Ler_NEW_RNA_R_19180.1;Parent=Ler_NEW_RNA_R_19180;
Chr3	Lerv7	exon	7447168	7448094	.	-	.	geneID=Ler_NEW_RNA_R_19180;coding_prediction=noncoding;predicted_type=noncoding;Parent=Ler_NEW_RNA_R_19180.1;
Chr3	Araport11	gene	7465465	7465929	.	+	.	geneID=AT3G21305;coding_prediction=noncoding;predicted_type=coding;ID=AT3G21305;
Chr3	Araport11	transcript	7465465	7465929	.	+	.	geneID=AT3G21305;coding_prediction=noncoding;predicted_type=coding;ID=AT3G21305.1;Parent=AT3G21305;
Chr3	Araport11	exon	7465465	7465929	.	+	.	geneID=AT3G21305;coding_prediction=noncoding;predicted_type=coding;Parent=AT3G21305.1;
Chr3	Merge	gene	7550620	7550955	.	+	.	geneID=Fused_3001;coding_prediction=noncoding;predicted_type=noncoding;ID=Fused_3001;
Chr3	Merge	transcript	7550620	7550955	.	+	.	geneID=Fused_3001;coding_prediction=noncoding;predicted_type=noncoding;ID=Fused_3001.1;Parent=Fused_3001;
Chr3	Merge	exon	7550620	7550955	.	+	.	geneID=Fused_3001;coding_prediction=noncoding;predicted_type=noncoding;Parent=Fused_3001.1;
Chr3	Merge	gene	7568102	7569910	.	-	.	geneID=Fused_3002;coding_prediction=noncoding;predicted_type=noncoding;ID=Fused_3002;
Chr3	Merge	transcript	7568102	7569910	.	-	.	geneID=Fused_3002;coding_prediction=noncoding;predicted_type=noncoding;ID=Fused_3002.1;Parent=Fused_3002;
Chr3	Merge	exon	7568102	7569910	.	-	.	geneID=Fused_3002;coding_prediction=noncoding;predicted_type=noncoding;Parent=Fused_3002.1;
Chr3	Merge	gene	7605817	7606568	.	+	.	geneID=Fused_3003;coding_prediction=coding;predicted_type=coding;ID=Fused_3003;
Chr3	Merge	transcript	7605817	7606568	.	+	.	geneID=Fused_3003;coding_prediction=coding;predicted_type=coding;ID=Fused_3003.1;Parent=Fused_3003;
Chr3	Merge	exon	7605817	7606568	.	+	.	geneID=Fused_3003;coding_prediction=coding;predicted_type=coding;Parent=Fused_3003.1;
Chr3	Merge	gene	7620305	7620701	.	-	.	geneID=Fused_3004;coding_prediction=coding;predicted_type=coding;ID=Fused_3004;
Chr3	Merge	transcript	7620305	7620701	.	-	.	geneID=Fused_3004;coding_prediction=coding;predicted_type=coding;ID=Fused_3004.1;Parent=Fused_3004;
Chr3	Merge	exon	7620305	7620701	.	-	.	geneID=Fused_3004;coding_prediction=coding;predicted_type=coding;Parent=Fused_3004.1;
Chr3	Merge	gene	7621189	7621422	.	-	.	geneID=Fused_3005;coding_prediction=noncoding;predicted_type=noncoding;ID=Fused_3005;
Chr3	Merge	transcript	7621189	7621422	.	-	.	geneID=Fused_3005;coding_prediction=noncoding;predicted_type=noncoding;ID=Fused_3005.1;Parent=Fused_3005;
Chr3	Merge	exon	7621189	7621422	.	-	.	geneID=Fused_3005;coding_prediction=noncoding;predicted_type=noncoding;Parent=Fused_3005.1;
Chr3	Merge	gene	7624485	7625760	.	+	.	geneID=Fused_3006;coding_prediction=coding;predicted_type=coding;ID=Fused_3006;
Chr3	Merge	transcript	7624485	7625760	.	+	.	geneID=Fused_3006;coding_prediction=coding;predicted_type=coding;ID=Fused_3006.1;Parent=Fused_3006;
Chr3	Merge	exon	7624485	7625760	.	+	.	geneID=Fused_3006;coding_prediction=coding;predicted_type=coding;Parent=Fused_3006.1;
Chr3	Araport11	gene	7636307	7637921	.	-	.	geneID=AT3TE32205;coding_prediction=noncoding;predicted_type=TE;ID=AT3TE32205;
Chr3	Araport11	transcript	7636307	7637921	.	-	.	geneID=AT3TE32205;coding_prediction=noncoding;predicted_type=TE;ID=AT3TE32205;Parent=AT3TE32205;
Chr3	Araport11	exon	7636307	7637921	.	-	.	geneID=AT3TE32205;coding_prediction=noncoding;predicted_type=TE;Parent=AT3TE32205;
Chr3	Merge	gene	7646401	7646783	.	-	.	geneID=Fused_3008;coding_prediction=noncoding;predicted_type=noncoding;ID=Fused_3008;
Chr3	Merge	transcript	7646401	7646783	.	-	.	geneID=Fused_3008;coding_prediction=noncoding;predicted_type=noncoding;ID=Fused_3008.1;Parent=Fused_3008;
Chr3	Merge	exon	7646401	7646783	.	-	.	geneID=Fused_3008;coding_prediction=noncoding;predicted_type=noncoding;Parent=Fused_3008.1;
Chr3	Lerv7	gene	7762782	7762996	.	+	.	geneID=Ler_NEW_RNA_F_18781;coding_prediction=noncoding;predicted_type=noncoding;ID=Ler_NEW_RNA_F_18781;
Chr3	Lerv7	transcript	7762782	7762996	.	+	.	geneID=Ler_NEW_RNA_F_18781;coding_prediction=noncoding;predicted_type=noncoding;ID=Ler_NEW_RNA_F_18781.1;Parent=Ler_NEW_RNA_F_18781;
Chr3	Lerv7	exon	7762782	7762996	.	+	.	geneID=Ler_NEW_RNA_F_18781;coding_prediction=noncoding;predicted_type=noncoding;Parent=Ler_NEW_RNA_F_18781.1;
Chr3	Merge	gene	7787416	7788278	.	+	.	geneID=Fused_3010;coding_prediction=noncoding;predicted_type=noncoding;ID=Fused_3010;
Chr3	Merge	transcript	7787416	7788278	.	+	.	geneID=Fused_3010;coding_prediction=noncoding;predicted_type=noncoding;ID=Fused_3010.1;Parent=Fused_3010;
Chr3	Merge	exon	7787416	7788278	.	+	.	geneID=Fused_3010;coding_prediction=noncoding;predicted_type=noncoding;Parent=Fused_3010.1;
Chr3	Lerv7	gene	7794471	7794704	.	+	.	geneID=Ler_NEW_RNA_F_18787;coding_prediction=coding;predicted_type=coding;ID=Ler_NEW_RNA_F_18787;
Chr3	Lerv7	transcript	7794471	7794704	.	+	.	geneID=Ler_NEW_RNA_F_18787;coding_prediction=coding;predicted_type=coding;ID=Ler_NEW_RNA_F_18787.1;Parent=Ler_NEW_RNA_F_18787;
Chr3	Lerv7	exon	7794471	7794704	.	+	.	geneID=Ler_NEW_RNA_F_18787;coding_prediction=coding;predicted_type=coding;Parent=Ler_NEW_RNA_F_18787.1;
Chr3	Merge	gene	7813625	7813885	.	+	.	geneID=Fused_3011;coding_prediction=noncoding;predicted_type=noncoding;ID=Fused_3011;
Chr3	Merge	transcript	7813625	7813885	.	+	.	geneID=Fused_3011;coding_prediction=noncoding;predicted_type=noncoding;ID=Fused_3011.1;Parent=Fused_3011;
Chr3	Merge	exon	7813625	7813885	.	+	.	geneID=Fused_3011;coding_prediction=noncoding;predicted_type=noncoding;Parent=Fused_3011.1;
Chr3	Merge	gene	7816607	7817182	.	-	.	geneID=Fused_6404;coding_prediction=coding;predicted_type=coding;ID=Fused_6404;
Chr3	Merge	transcript	7816607	7817182	.	-	.	geneID=Fused_6404;coding_prediction=coding;predicted_type=coding;ID=Fused_6404.1;Parent=Fused_6404;
Chr3	Merge	exon	7816607	7817182	.	-	.	geneID=Fused_6404;coding_prediction=coding;predicted_type=coding;Parent=Fused_6404.2;
Chr3	Merge	exon	7816607	7817182	.	-	.	geneID=Fused_6404;coding_prediction=coding;predicted_type=coding;Parent=Fused_6404.1;
Chr3	Araport11	gene	7821084	7821868	.	-	.	geneID=AT3G00400;coding_prediction=noncoding;predicted_type=noncoding;ID=AT3G00400;
Chr3	Araport11	transcript	7821084	7821868	.	-	.	geneID=AT3G00400;coding_prediction=noncoding;predicted_type=noncoding;ID=AT3G00400.1;Parent=AT3G00400;
Chr3	Araport11	exon	7821084	7821324	.	-	.	geneID=AT3G00400;coding_prediction=noncoding;predicted_type=noncoding;Parent=AT3G00400.1;
Chr3	Merge	exon	7821084	7821324	.	-	.	geneID=Fused_6405;coding_prediction=noncoding;predicted_type=noncoding;Parent=Fused_6405.2;
Chr3	Araport11	exon	7821451	7821584	.	-	.	geneID=AT3G00400;coding_prediction=noncoding;predicted_type=noncoding;Parent=AT3G00400.1;
Chr3	Merge	exon	7821451	7821584	.	-	.	geneID=Fused_6405;coding_prediction=noncoding;predicted_type=noncoding;Parent=Fused_6405.2;
Chr3	Araport11	exon	7821719	7821868	.	-	.	geneID=AT3G00400;coding_prediction=noncoding;predicted_type=noncoding;Parent=AT3G00400.1;
Chr3	Merge	exon	7821719	7821868	.	-	.	geneID=Fused_6405;coding_prediction=noncoding;predicted_type=noncoding;Parent=Fused_6405.2;
Chr3	Merge	gene	7827873	7828508	.	-	.	geneID=Fused_3012;coding_prediction=coding;predicted_type=coding;ID=Fused_3012;
Chr3	Merge	transcript	7827873	7828508	.	-	.	geneID=Fused_3012;coding_prediction=coding;predicted_type=coding;ID=Fused_3012.1;Parent=Fused_3012;
Chr3	Merge	exon	7827873	7828508	.	-	.	geneID=Fused_3012;coding_prediction=coding;predicted_type=coding;Parent=Fused_3012.1;
Chr3	Merge	gene	7837973	7838386	.	-	.	geneID=Fused_3013;coding_prediction=noncoding;predicted_type=noncoding;ID=Fused_3013;
Chr3	Merge	transcript	7837973	7838386	.	-	.	geneID=Fused_3013;coding_prediction=noncoding;predicted_type=noncoding;ID=Fused_3013.1;Parent=Fused_3013;
Chr3	Merge	exon	7837973	7838386	.	-	.	geneID=Fused_3013;coding_prediction=noncoding;predicted_type=noncoding;Parent=Fused_3013.1;
Chr3	CANTATAdb	gene	7845198	7846775	.	-	.	geneID=CNT2088892;coding_prediction=noncoding;predicted_type=noncoding;ID=CNT2088892;
Chr3	CANTATAdb	transcript	7845198	7846162	.	-	.	geneID=CNT2088892;coding_prediction=noncoding;predicted_type=noncoding;ID=CNT2088892;Parent=CNT2088892;
Chr3	CANTATAdb	exon	7845198	7846162	.	-	.	geneID=CNT2088892;coding_prediction=noncoding;predicted_type=noncoding;Parent=CNT2088892;
Chr3	CANTATAdb	transcript	7846433	7846775	.	-	.	geneID=CNT2088892;coding_prediction=noncoding;predicted_type=noncoding;ID=CNT2088892;Parent=CNT2088892;
Chr3	CANTATAdb	exon	7846433	7846775	.	-	.	geneID=CNT2088892;coding_prediction=noncoding;predicted_type=noncoding;Parent=CNT2088892;
Chr3	Lerv7	gene	7849694	7850076	.	-	.	geneID=Ler_NEW_RNA_R_19305;coding_prediction=noncoding;predicted_type=noncoding;ID=Ler_NEW_RNA_R_19305;
Chr3	Lerv7	transcript	7849694	7850076	.	-	.	geneID=Ler_NEW_RNA_R_19305;coding_prediction=noncoding;predicted_type=noncoding;ID=Ler_NEW_RNA_R_19305.1;Parent=Ler_NEW_RNA_R_19305;
Chr3	Lerv7	exon	7849694	7850076	.	-	.	geneID=Ler_NEW_RNA_R_19305;coding_prediction=noncoding;predicted_type=noncoding;Parent=Ler_NEW_RNA_R_19305.1;
Chr3	Araport11	gene	7855135	7855453	.	-	.	geneID=AT3TE33110;coding_prediction=noncoding;predicted_type=TE;ID=AT3TE33110;
Chr3	Araport11	transcript	7855135	7855453	.	-	.	geneID=AT3TE33110;coding_prediction=noncoding;predicted_type=TE;ID=AT3TE33110;Parent=AT3TE33110;
Chr3	Araport11	exon	7855135	7855453	.	-	.	geneID=AT3TE33110;coding_prediction=noncoding;predicted_type=TE;Parent=AT3TE33110;
Chr3	CANTATAdb	gene	7866624	7873935	.	-	.	geneID=CNT2085506;coding_prediction=noncoding;predicted_type=noncoding;ID=CNT2085506;
Chr3	CANTATAdb	transcript	7866624	7867688	.	-	.	geneID=CNT2085506;coding_prediction=noncoding;predicted_type=noncoding;ID=CNT2085506;Parent=CNT2085506;
Chr3	CANTATAdb	exon	7866624	7867688	.	-	.	geneID=CNT2085506;coding_prediction=noncoding;predicted_type=noncoding;Parent=CNT2085506;
Chr3	CANTATAdb	transcript	7873561	7873935	.	-	.	geneID=CNT2085506;coding_prediction=noncoding;predicted_type=noncoding;ID=CNT2085506;Parent=CNT2085506;
Chr3	CANTATAdb	exon	7873561	7873935	.	-	.	geneID=CNT2085506;coding_prediction=noncoding;predicted_type=noncoding;Parent=CNT2085506;
Chr3	Lerv7	gene	7877153	7877537	.	-	.	geneID=Ler_NEW_RNA_R_19316;coding_prediction=noncoding;predicted_type=noncoding;ID=Ler_NEW_RNA_R_19316;
Chr3	Lerv7	transcript	7877153	7877537	.	-	.	geneID=Ler_NEW_RNA_R_19316;coding_prediction=noncoding;predicted_type=noncoding;ID=Ler_NEW_RNA_R_19316.1;Parent=Ler_NEW_RNA_R_19316;
Chr3	Lerv7	exon	7877153	7877537	.	-	.	geneID=Ler_NEW_RNA_R_19316;coding_prediction=noncoding;predicted_type=noncoding;Parent=Ler_NEW_RNA_R_19316.1;
Chr3	Merge	gene	7877735	7878049	.	-	.	geneID=Fused_3017;coding_prediction=noncoding;predicted_type=noncoding;ID=Fused_3017;
Chr3	Merge	transcript	7877735	7878049	.	-	.	geneID=Fused_3017;coding_prediction=noncoding;predicted_type=noncoding;ID=Fused_3017.1;Parent=Fused_3017;
Chr3	Merge	exon	7877735	7878049	.	-	.	geneID=Fused_3017;coding_prediction=noncoding;predicted_type=noncoding;Parent=Fused_3017.1;
Chr3	Merge	gene	7878937	7879272	.	-	.	geneID=Fused_3018;coding_prediction=noncoding;predicted_type=noncoding;ID=Fused_3018;
Chr3	Merge	transcript	7878937	7879272	.	-	.	geneID=Fused_3018;coding_prediction=noncoding;predicted_type=noncoding;ID=Fused_3018.1;Parent=Fused_3018;
Chr3	Merge	exon	7878937	7879272	.	-	.	geneID=Fused_3018;coding_prediction=noncoding;predicted_type=noncoding;Parent=Fused_3018.1;
Chr3	Merge	gene	7886865	7887470	.	-	.	geneID=Fused_3019;coding_prediction=coding;predicted_type=coding;ID=Fused_3019;
Chr3	Merge	transcript	7886865	7887470	.	-	.	geneID=Fused_3019;coding_prediction=coding;predicted_type=coding;ID=Fused_3019.1;Parent=Fused_3019;
Chr3	Merge	exon	7886865	7887470	.	-	.	geneID=Fused_3019;coding_prediction=coding;predicted_type=coding;Parent=Fused_3019.1;
Chr3	Merge	gene	7887536	7887907	.	-	.	geneID=Fused_3020;coding_prediction=coding;predicted_type=coding;ID=Fused_3020;
Chr3	Merge	transcript	7887536	7887907	.	-	.	geneID=Fused_3020;coding_prediction=coding;predicted_type=coding;ID=Fused_3020.1;Parent=Fused_3020;
Chr3	Merge	exon	7887536	7887907	.	-	.	geneID=Fused_3020;coding_prediction=coding;predicted_type=coding;Parent=Fused_3020.1;
Chr3	RepTAS	gene	7891926	7892321	.	-	.	geneID=At3NC028890;coding_prediction=noncoding;predicted_type=noncoding;ID=At3NC028890;
Chr3	RepTAS	transcript	7891926	7892321	.	-	.	geneID=At3NC028890;coding_prediction=noncoding;predicted_type=noncoding;ID=At3NC028890;Parent=At3NC028890;
Chr3	RepTAS	exon	7891926	7892321	.	-	.	geneID=At3NC028890;coding_prediction=noncoding;predicted_type=noncoding;Parent=At3NC028890;
Chr3	Araport11	gene	7918649	7918852	.	+	.	geneID=AT3G00410;coding_prediction=noncoding;predicted_type=noncoding;ID=AT3G00410;
Chr3	Araport11	transcript	7918649	7918852	.	+	.	geneID=AT3G00410;coding_prediction=noncoding;predicted_type=noncoding;ID=AT3G00410.1;Parent=AT3G00410;
Chr3	Araport11	exon	7918649	7918852	.	+	.	geneID=AT3G00410;coding_prediction=noncoding;predicted_type=noncoding;Parent=AT3G00410.1;
Chr3	Merge	gene	7919998	7920526	.	-	.	geneID=Fused_3021;coding_prediction=noncoding;predicted_type=noncoding;ID=Fused_3021;
Chr3	Merge	transcript	7919998	7920526	.	-	.	geneID=Fused_3021;coding_prediction=noncoding;predicted_type=noncoding;ID=Fused_3021.1;Parent=Fused_3021;
Chr3	Merge	exon	7919998	7920526	.	-	.	geneID=Fused_3021;coding_prediction=noncoding;predicted_type=noncoding;Parent=Fused_3021.1;
Chr3	Merge	gene	7921345	7921593	.	-	.	geneID=Fused_3022;coding_prediction=noncoding;predicted_type=noncoding;ID=Fused_3022;
Chr3	Merge	transcript	7921345	7921593	.	-	.	geneID=Fused_3022;coding_prediction=noncoding;predicted_type=noncoding;ID=Fused_3022.1;Parent=Fused_3022;
Chr3	Merge	exon	7921345	7921593	.	-	.	geneID=Fused_3022;coding_prediction=noncoding;predicted_type=noncoding;Parent=Fused_3022.1;
Chr3	CANTATAdb	gene	7929194	7929429	.	-	.	geneID=CNT2088191;coding_prediction=noncoding;predicted_type=noncoding;ID=CNT2088191;
Chr3	CANTATAdb	transcript	7929194	7929429	.	-	.	geneID=CNT2088191;coding_prediction=noncoding;predicted_type=noncoding;ID=CNT2088191;Parent=CNT2088191;
Chr3	CANTATAdb	exon	7929194	7929429	.	-	.	geneID=CNT2088191;coding_prediction=noncoding;predicted_type=noncoding;Parent=CNT2088191;
Chr3	Araport11	gene	7937716	7938090	.	+	.	geneID=AT3G22520;coding_prediction=noncoding;predicted_type=coding;ID=AT3G22520;
Chr3	Araport11	transcript	7937716	7938090	.	+	.	geneID=AT3G22520;coding_prediction=noncoding;predicted_type=coding;ID=AT3G22520.1;Parent=AT3G22520;
Chr3	Araport11	exon	7937716	7938090	.	+	.	geneID=AT3G22520;coding_prediction=noncoding;predicted_type=coding;Parent=AT3G22520.1;
Chr3	Lerv7	gene	7959352	7959783	.	+	.	geneID=Ler_NEW_RNA_F_18846;coding_prediction=noncoding;predicted_type=noncoding;ID=Ler_NEW_RNA_F_18846;
Chr3	Lerv7	transcript	7959352	7959783	.	+	.	geneID=Ler_NEW_RNA_F_18846;coding_prediction=noncoding;predicted_type=noncoding;ID=Ler_NEW_RNA_F_18846.1;Parent=Ler_NEW_RNA_F_18846;
Chr3	Lerv7	exon	7959352	7959783	.	+	.	geneID=Ler_NEW_RNA_F_18846;coding_prediction=noncoding;predicted_type=noncoding;Parent=Ler_NEW_RNA_F_18846.1;
Chr3	Merge	gene	7964599	7964986	.	-	.	geneID=Fused_3024;coding_prediction=noncoding;predicted_type=noncoding;ID=Fused_3024;
Chr3	Merge	transcript	7964599	7964986	.	-	.	geneID=Fused_3024;coding_prediction=noncoding;predicted_type=noncoding;ID=Fused_3024.1;Parent=Fused_3024;
Chr3	Merge	exon	7964599	7964986	.	-	.	geneID=Fused_3024;coding_prediction=noncoding;predicted_type=noncoding;Parent=Fused_3024.1;
Chr3	CANTATAdb	gene	7966016	7967744	.	+	.	geneID=CNT2086750;coding_prediction=noncoding;predicted_type=coding;ID=CNT2086750;
Chr3	CANTATAdb	transcript	7966016	7967744	.	+	.	geneID=CNT2086750;coding_prediction=noncoding;predicted_type=coding;ID=CNT2086750;Parent=CNT2086750;
Chr3	CANTATAdb	exon	7966016	7966781	.	+	.	geneID=CNT2086750;coding_prediction=noncoding;predicted_type=coding;Parent=CNT2086750;
Chr3	CANTATAdb	exon	7966922	7967744	.	+	.	geneID=CNT2086750;coding_prediction=noncoding;predicted_type=coding;Parent=CNT2086750;
Chr3	Lerv7	gene	7968598	7968952	.	-	.	geneID=Ler_NEW_RNA_R_19363;coding_prediction=coding;predicted_type=coding;ID=Ler_NEW_RNA_R_19363;
Chr3	Lerv7	transcript	7968598	7968952	.	-	.	geneID=Ler_NEW_RNA_R_19363;coding_prediction=coding;predicted_type=coding;ID=Ler_NEW_RNA_R_19363.1;Parent=Ler_NEW_RNA_R_19363;
Chr3	Lerv7	exon	7968598	7968952	.	-	.	geneID=Ler_NEW_RNA_R_19363;coding_prediction=coding;predicted_type=coding;Parent=Ler_NEW_RNA_R_19363.1;
Chr3	Merge	gene	7976168	7977069	.	+	.	geneID=Fused_3026;coding_prediction=coding;predicted_type=coding;ID=Fused_3026;
Chr3	Merge	transcript	7976168	7977069	.	+	.	geneID=Fused_3026;coding_prediction=coding;predicted_type=coding;ID=Fused_3026.1;Parent=Fused_3026;
Chr3	Merge	exon	7976168	7977069	.	+	.	geneID=Fused_3026;coding_prediction=coding;predicted_type=coding;Parent=Fused_3026.1;
Chr3	Col	gene	7981662	7982017	.	+	.	geneID=Col_NEW_RNA_F_17511;coding_prediction=coding;predicted_type=coding;ID=Col_NEW_RNA_F_17511;
Chr3	Col	transcript	7981662	7982017	.	+	.	geneID=Col_NEW_RNA_F_17511;coding_prediction=coding;predicted_type=coding;ID=Col_NEW_RNA_F_17511.1;Parent=Col_NEW_RNA_F_17511;
Chr3	Col	exon	7981662	7982017	.	+	.	geneID=Col_NEW_RNA_F_17511;coding_prediction=coding;predicted_type=coding;Parent=Col_NEW_RNA_F_17511.1;
Chr3	Araport11	gene	7996562	7996830	.	+	.	geneID=AT3G00420;coding_prediction=noncoding;predicted_type=noncoding;ID=AT3G00420;
Chr3	Araport11	transcript	7996562	7996830	.	+	.	geneID=AT3G00420;coding_prediction=noncoding;predicted_type=noncoding;ID=AT3G00420.1;Parent=AT3G00420;
Chr3	Araport11	exon	7996562	7996830	.	+	.	geneID=AT3G00420;coding_prediction=noncoding;predicted_type=noncoding;Parent=AT3G00420.1;
Chr3	CANTATAdb	gene	7999569	8000035	.	+	.	geneID=CNT2085777;coding_prediction=noncoding;predicted_type=noncoding;ID=CNT2085777;
Chr3	CANTATAdb	transcript	7999569	8000035	.	+	.	geneID=CNT2085777;coding_prediction=noncoding;predicted_type=noncoding;ID=CNT2085777;Parent=CNT2085777;
Chr3	CANTATAdb	exon	7999569	8000035	.	+	.	geneID=CNT2085777;coding_prediction=noncoding;predicted_type=noncoding;Parent=CNT2085777;
Chr3	Araport11	gene	8012344	8012619	.	+	.	geneID=AT3G22780;coding_prediction=noncoding;predicted_type=coding;ID=AT3G22780;
Chr3	Araport11	transcript	8012344	8012619	.	+	.	geneID=AT3G22780;coding_prediction=noncoding;predicted_type=coding;ID=AT3G22780.1;Parent=AT3G22780;
Chr3	Araport11	exon	8012344	8012619	.	+	.	geneID=AT3G22780;coding_prediction=noncoding;predicted_type=coding;Parent=AT3G22780.1;
Chr3	Col	gene	8022901	8023103	.	+	.	geneID=Col_NEW_RNA_F_17527;coding_prediction=noncoding;predicted_type=noncoding;ID=Col_NEW_RNA_F_17527;
Chr3	Col	transcript	8022901	8023103	.	+	.	geneID=Col_NEW_RNA_F_17527;coding_prediction=noncoding;predicted_type=noncoding;ID=Col_NEW_RNA_F_17527.1;Parent=Col_NEW_RNA_F_17527;
Chr3	Col	exon	8022901	8023103	.	+	.	geneID=Col_NEW_RNA_F_17527;coding_prediction=noncoding;predicted_type=noncoding;Parent=Col_NEW_RNA_F_17527.1;
Chr3	Merge	gene	8023237	8024543	.	+	.	geneID=Fused_3029;coding_prediction=coding;predicted_type=coding;ID=Fused_3029;
Chr3	Merge	transcript	8023237	8024543	.	+	.	geneID=Fused_3029;coding_prediction=coding;predicted_type=coding;ID=Fused_3029.1;Parent=Fused_3029;
Chr3	Merge	exon	8023237	8024543	.	+	.	geneID=Fused_3029;coding_prediction=coding;predicted_type=coding;Parent=Fused_3029.1;
Chr3	Merge	gene	8044497	8045656	.	+	.	geneID=Fused_3030;coding_prediction=coding;predicted_type=coding;ID=Fused_3030;
Chr3	Merge	transcript	8044497	8045656	.	+	.	geneID=Fused_3030;coding_prediction=coding;predicted_type=coding;ID=Fused_3030.1;Parent=Fused_3030;
Chr3	Merge	exon	8044497	8045656	.	+	.	geneID=Fused_3030;coding_prediction=coding;predicted_type=coding;Parent=Fused_3030.1;
Chr3	Merge	gene	8049054	8049277	.	-	.	geneID=Fused_3031;coding_prediction=noncoding;predicted_type=noncoding;ID=Fused_3031;
Chr3	Merge	transcript	8049054	8049277	.	-	.	geneID=Fused_3031;coding_prediction=noncoding;predicted_type=noncoding;ID=Fused_3031.1;Parent=Fused_3031;
Chr3	Merge	exon	8049054	8049277	.	-	.	geneID=Fused_3031;coding_prediction=noncoding;predicted_type=noncoding;Parent=Fused_3031.1;
Chr3	Merge	gene	8049568	8049769	.	-	.	geneID=Fused_3032;coding_prediction=noncoding;predicted_type=noncoding;ID=Fused_3032;
Chr3	Merge	transcript	8049568	8049769	.	-	.	geneID=Fused_3032;coding_prediction=noncoding;predicted_type=noncoding;ID=Fused_3032.1;Parent=Fused_3032;
Chr3	Merge	exon	8049568	8049769	.	-	.	geneID=Fused_3032;coding_prediction=noncoding;predicted_type=noncoding;Parent=Fused_3032.1;
Chr3	Merge	gene	8050195	8050409	.	-	.	geneID=Fused_3033;coding_prediction=coding;predicted_type=coding;ID=Fused_3033;
Chr3	Merge	transcript	8050195	8050409	.	-	.	geneID=Fused_3033;coding_prediction=coding;predicted_type=coding;ID=Fused_3033.1;Parent=Fused_3033;
Chr3	Merge	exon	8050195	8050409	.	-	.	geneID=Fused_3033;coding_prediction=coding;predicted_type=coding;Parent=Fused_3033.1;
Chr3	Merge	gene	8071854	8072095	.	-	.	geneID=Fused_3034;coding_prediction=noncoding;predicted_type=noncoding;ID=Fused_3034;
Chr3	Merge	transcript	8071854	8072095	.	-	.	geneID=Fused_3034;coding_prediction=noncoding;predicted_type=noncoding;ID=Fused_3034.1;Parent=Fused_3034;
Chr3	Merge	exon	8071854	8072095	.	-	.	geneID=Fused_3034;coding_prediction=noncoding;predicted_type=noncoding;Parent=Fused_3034.1;
Chr3	Lerv7	gene	8072787	8073059	.	-	.	geneID=Ler_NEW_RNA_R_19408;coding_prediction=noncoding;predicted_type=noncoding;ID=Ler_NEW_RNA_R_19408;
Chr3	Lerv7	transcript	8072787	8073059	.	-	.	geneID=Ler_NEW_RNA_R_19408;coding_prediction=noncoding;predicted_type=noncoding;ID=Ler_NEW_RNA_R_19408.1;Parent=Ler_NEW_RNA_R_19408;
Chr3	Lerv7	exon	8072787	8073059	.	-	.	geneID=Ler_NEW_RNA_R_19408;coding_prediction=noncoding;predicted_type=noncoding;Parent=Ler_NEW_RNA_R_19408.1;
Chr3	Merge	gene	8083755	8084284	.	+	.	geneID=Fused_3035;coding_prediction=coding;predicted_type=coding;ID=Fused_3035;
Chr3	Merge	transcript	8083755	8084284	.	+	.	geneID=Fused_3035;coding_prediction=coding;predicted_type=coding;ID=Fused_3035.1;Parent=Fused_3035;
Chr3	Merge	exon	8083755	8084284	.	+	.	geneID=Fused_3035;coding_prediction=coding;predicted_type=coding;Parent=Fused_3035.1;
Chr3	Col	gene	8092246	8092539	.	-	.	geneID=Col_NEW_RNA_R_18001;coding_prediction=noncoding;predicted_type=noncoding;ID=Col_NEW_RNA_R_18001;
Chr3	Col	transcript	8092246	8092539	.	-	.	geneID=Col_NEW_RNA_R_18001;coding_prediction=noncoding;predicted_type=noncoding;ID=Col_NEW_RNA_R_18001.1;Parent=Col_NEW_RNA_R_18001;
Chr3	Col	exon	8092246	8092539	.	-	.	geneID=Col_NEW_RNA_R_18001;coding_prediction=noncoding;predicted_type=noncoding;Parent=Col_NEW_RNA_R_18001.1;
Chr3	Merge	gene	8096041	8096335	.	-	.	geneID=Fused_3036;coding_prediction=noncoding;predicted_type=noncoding;ID=Fused_3036;
Chr3	Merge	transcript	8096041	8096335	.	-	.	geneID=Fused_3036;coding_prediction=noncoding;predicted_type=noncoding;ID=Fused_3036.1;Parent=Fused_3036;
Chr3	Merge	exon	8096041	8096335	.	-	.	geneID=Fused_3036;coding_prediction=noncoding;predicted_type=noncoding;Parent=Fused_3036.1;
Chr3	Merge	gene	8109769	8110470	.	-	.	geneID=Fused_3038;coding_prediction=noncoding;predicted_type=noncoding;ID=Fused_3038;
Chr3	Merge	transcript	8109769	8110470	.	-	.	geneID=Fused_3038;coding_prediction=noncoding;predicted_type=noncoding;ID=Fused_3038.1;Parent=Fused_3038;
Chr3	Merge	exon	8109769	8110470	.	-	.	geneID=Fused_3038;coding_prediction=noncoding;predicted_type=noncoding;Parent=Fused_3038.1;
Chr3	Araport11	gene	8129058	8130593	.	-	.	geneID=AT3TE34290;coding_prediction=noncoding;predicted_type=TE;ID=AT3TE34290;
Chr3	Araport11	transcript	8129058	8130593	.	-	.	geneID=AT3TE34290;coding_prediction=noncoding;predicted_type=TE;ID=AT3TE34290;Parent=AT3TE34290;
Chr3	Araport11	exon	8129058	8130593	.	-	.	geneID=AT3TE34290;coding_prediction=noncoding;predicted_type=TE;Parent=AT3TE34290;
Chr3	Araport11	gene	8137234	8138285	.	+	.	geneID=AT3TE34320;coding_prediction=noncoding;predicted_type=TE;ID=AT3TE34320;
Chr3	Araport11	transcript	8137234	8138285	.	+	.	geneID=AT3TE34320;coding_prediction=noncoding;predicted_type=TE;ID=AT3TE34320;Parent=AT3TE34320;
Chr3	Araport11	exon	8137234	8138285	.	+	.	geneID=AT3TE34320;coding_prediction=noncoding;predicted_type=TE;Parent=AT3TE34320;
Chr3	Col	gene	8151146	8151447	.	-	.	geneID=Col_NEW_RNA_R_18021;coding_prediction=noncoding;predicted_type=noncoding;ID=Col_NEW_RNA_R_18021;
Chr3	Col	transcript	8151146	8151447	.	-	.	geneID=Col_NEW_RNA_R_18021;coding_prediction=noncoding;predicted_type=noncoding;ID=Col_NEW_RNA_R_18021.1;Parent=Col_NEW_RNA_R_18021;
Chr3	Col	exon	8151146	8151447	.	-	.	geneID=Col_NEW_RNA_R_18021;coding_prediction=noncoding;predicted_type=noncoding;Parent=Col_NEW_RNA_R_18021.1;
Chr3	Merge	gene	8151898	8152751	.	-	.	geneID=Fused_3041;coding_prediction=noncoding;predicted_type=noncoding;ID=Fused_3041;
Chr3	Merge	transcript	8151898	8152751	.	-	.	geneID=Fused_3041;coding_prediction=noncoding;predicted_type=noncoding;ID=Fused_3041.1;Parent=Fused_3041;
Chr3	Merge	exon	8151898	8152751	.	-	.	geneID=Fused_3041;coding_prediction=noncoding;predicted_type=noncoding;Parent=Fused_3041.1;
Chr3	Merge	gene	8160240	8160771	.	-	.	geneID=Fused_3042;coding_prediction=noncoding;predicted_type=noncoding;ID=Fused_3042;
Chr3	Merge	transcript	8160240	8160771	.	-	.	geneID=Fused_3042;coding_prediction=noncoding;predicted_type=noncoding;ID=Fused_3042.1;Parent=Fused_3042;
Chr3	Merge	exon	8160240	8160771	.	-	.	geneID=Fused_3042;coding_prediction=noncoding;predicted_type=noncoding;Parent=Fused_3042.1;
Chr3	Merge	gene	8170918	8171456	.	+	.	geneID=Fused_3043;coding_prediction=noncoding;predicted_type=noncoding;ID=Fused_3043;
Chr3	Merge	transcript	8170918	8171456	.	+	.	geneID=Fused_3043;coding_prediction=noncoding;predicted_type=noncoding;ID=Fused_3043.1;Parent=Fused_3043;
Chr3	Merge	exon	8170918	8171456	.	+	.	geneID=Fused_3043;coding_prediction=noncoding;predicted_type=noncoding;Parent=Fused_3043.1;
Chr3	Merge	gene	8172263	8172686	.	+	.	geneID=Fused_3044;coding_prediction=coding;predicted_type=coding;ID=Fused_3044;
Chr3	Merge	transcript	8172263	8172686	.	+	.	geneID=Fused_3044;coding_prediction=coding;predicted_type=coding;ID=Fused_3044.1;Parent=Fused_3044;
Chr3	Merge	exon	8172263	8172686	.	+	.	geneID=Fused_3044;coding_prediction=coding;predicted_type=coding;Parent=Fused_3044.1;
Chr3	Lerv7	gene	8212437	8212784	.	-	.	geneID=Ler_NEW_RNA_R_19457;coding_prediction=noncoding;predicted_type=noncoding;ID=Ler_NEW_RNA_R_19457;
Chr3	Lerv7	transcript	8212437	8212784	.	-	.	geneID=Ler_NEW_RNA_R_19457;coding_prediction=noncoding;predicted_type=noncoding;ID=Ler_NEW_RNA_R_19457.1;Parent=Ler_NEW_RNA_R_19457;
Chr3	Lerv7	exon	8212437	8212784	.	-	.	geneID=Ler_NEW_RNA_R_19457;coding_prediction=noncoding;predicted_type=noncoding;Parent=Ler_NEW_RNA_R_19457.1;
Chr3	Lerv7	gene	8224764	8225389	.	+	.	geneID=Ler_NEW_RNA_F_18934;coding_prediction=noncoding;predicted_type=noncoding;ID=Ler_NEW_RNA_F_18934;
Chr3	Lerv7	transcript	8224764	8225389	.	+	.	geneID=Ler_NEW_RNA_F_18934;coding_prediction=noncoding;predicted_type=noncoding;ID=Ler_NEW_RNA_F_18934.1;Parent=Ler_NEW_RNA_F_18934;
Chr3	Lerv7	exon	8224764	8225389	.	+	.	geneID=Ler_NEW_RNA_F_18934;coding_prediction=noncoding;predicted_type=noncoding;Parent=Ler_NEW_RNA_F_18934.1;
Chr3	Merge	gene	8251880	8252743	.	-	.	geneID=Fused_3045;coding_prediction=coding;predicted_type=coding;ID=Fused_3045;
Chr3	Merge	transcript	8251880	8252743	.	-	.	geneID=Fused_3045;coding_prediction=coding;predicted_type=coding;ID=Fused_3045.1;Parent=Fused_3045;
Chr3	Merge	exon	8251880	8252743	.	-	.	geneID=Fused_3045;coding_prediction=coding;predicted_type=coding;Parent=Fused_3045.1;
Chr3	Merge	gene	8266804	8267041	.	-	.	geneID=Fused_3046;coding_prediction=noncoding;predicted_type=noncoding;ID=Fused_3046;
Chr3	Merge	transcript	8266804	8267041	.	-	.	geneID=Fused_3046;coding_prediction=noncoding;predicted_type=noncoding;ID=Fused_3046.1;Parent=Fused_3046;
Chr3	Merge	exon	8266804	8267041	.	-	.	geneID=Fused_3046;coding_prediction=noncoding;predicted_type=noncoding;Parent=Fused_3046.1;
Chr3	Col	gene	8289921	8290149	.	-	.	geneID=Col_NEW_RNA_R_18056;coding_prediction=noncoding;predicted_type=noncoding;ID=Col_NEW_RNA_R_18056;
Chr3	Col	transcript	8289921	8290149	.	-	.	geneID=Col_NEW_RNA_R_18056;coding_prediction=noncoding;predicted_type=noncoding;ID=Col_NEW_RNA_R_18056.1;Parent=Col_NEW_RNA_R_18056;
Chr3	Col	exon	8289921	8290149	.	-	.	geneID=Col_NEW_RNA_R_18056;coding_prediction=noncoding;predicted_type=noncoding;Parent=Col_NEW_RNA_R_18056.1;
Chr3	Col	gene	8345940	8346211	.	+	.	geneID=Col_NEW_RNA_F_17614;coding_prediction=noncoding;predicted_type=noncoding;ID=Col_NEW_RNA_F_17614;
Chr3	Col	transcript	8345940	8346211	.	+	.	geneID=Col_NEW_RNA_F_17614;coding_prediction=noncoding;predicted_type=noncoding;ID=Col_NEW_RNA_F_17614.1;Parent=Col_NEW_RNA_F_17614;
Chr3	Col	exon	8345940	8346211	.	+	.	geneID=Col_NEW_RNA_F_17614;coding_prediction=noncoding;predicted_type=noncoding;Parent=Col_NEW_RNA_F_17614.1;
Chr3	Benfey	gene	8354576	8355315	.	-	.	geneID=At3NC030560_rev;coding_prediction=noncoding;predicted_type=noncoding;ID=At3NC030560_rev;
Chr3	Benfey	transcript	8354576	8355315	.	-	.	geneID=At3NC030560_rev;coding_prediction=noncoding;predicted_type=noncoding;ID=At3NC030560_rev;Parent=At3NC030560_rev;
Chr3	Benfey	exon	8354576	8355315	.	-	.	geneID=At3NC030560_rev;coding_prediction=noncoding;predicted_type=noncoding;Parent=At3NC030560_rev;
Chr3	Araport11	gene	8360429	8360678	.	-	.	geneID=AT3G23440;coding_prediction=noncoding;predicted_type=coding;ID=AT3G23440;
Chr3	Araport11	transcript	8360429	8360678	.	-	.	geneID=AT3G23440;coding_prediction=noncoding;predicted_type=coding;ID=AT3G23440.1;Parent=AT3G23440;
Chr3	Araport11	exon	8360429	8360678	.	-	.	geneID=AT3G23440;coding_prediction=noncoding;predicted_type=coding;Parent=AT3G23440.1;
Chr3	Lerv7	gene	8369128	8369448	.	-	.	geneID=Ler_NEW_RNA_R_19505;coding_prediction=noncoding;predicted_type=noncoding;ID=Ler_NEW_RNA_R_19505;
Chr3	Lerv7	transcript	8369128	8369448	.	-	.	geneID=Ler_NEW_RNA_R_19505;coding_prediction=noncoding;predicted_type=noncoding;ID=Ler_NEW_RNA_R_19505.1;Parent=Ler_NEW_RNA_R_19505;
Chr3	Lerv7	exon	8369128	8369448	.	-	.	geneID=Ler_NEW_RNA_R_19505;coding_prediction=noncoding;predicted_type=noncoding;Parent=Ler_NEW_RNA_R_19505.1;
Chr3	Benfey	gene	8389387	8390030	.	-	.	geneID=At3NC030671_rev;coding_prediction=noncoding;predicted_type=noncoding;ID=At3NC030671_rev;
Chr3	Benfey	transcript	8389387	8390030	.	-	.	geneID=At3NC030671_rev;coding_prediction=noncoding;predicted_type=noncoding;ID=At3NC030671_rev;Parent=At3NC030671_rev;
Chr3	Benfey	exon	8389387	8390030	.	-	.	geneID=At3NC030671_rev;coding_prediction=noncoding;predicted_type=noncoding;Parent=At3NC030671_rev;
Chr3	Lerv7	gene	8389756	8390112	.	+	.	geneID=Ler_NEW_RNA_F_18974;predicted_type=noncoding;ID=Ler_NEW_RNA_F_18974;
Chr3	Lerv7	transcript	8389756	8390112	.	+	.	geneID=Ler_NEW_RNA_F_18974;predicted_type=noncoding;ID=Ler_NEW_RNA_F_18974.1;Parent=Ler_NEW_RNA_F_18974;
Chr3	Lerv7	exon	8389756	8390112	.	+	.	geneID=Ler_NEW_RNA_F_18974;predicted_type=noncoding;Parent=Ler_NEW_RNA_F_18974.1;
Chr3	Merge	gene	8391604	8392708	.	-	.	geneID=Fused_3048;coding_prediction=noncoding;predicted_type=noncoding;ID=Fused_3048;
Chr3	Merge	transcript	8391604	8392708	.	-	.	geneID=Fused_3048;coding_prediction=noncoding;predicted_type=noncoding;ID=Fused_3048.1;Parent=Fused_3048;
Chr3	Merge	exon	8391604	8392708	.	-	.	geneID=Fused_3048;coding_prediction=noncoding;predicted_type=noncoding;Parent=Fused_3048.1;
Chr3	Araport11	gene	8398332	8398781	.	-	.	geneID=AT3TE35400;coding_prediction=noncoding;predicted_type=TE;ID=AT3TE35400;
Chr3	Araport11	transcript	8398332	8398781	.	-	.	geneID=AT3TE35400;coding_prediction=noncoding;predicted_type=TE;ID=AT3TE35400;Parent=AT3TE35400;
Chr3	Araport11	exon	8398332	8398781	.	-	.	geneID=AT3TE35400;coding_prediction=noncoding;predicted_type=TE;Parent=AT3TE35400;
Chr3	Merge	gene	8430344	8430779	.	-	.	geneID=Fused_3051;coding_prediction=noncoding;predicted_type=noncoding;ID=Fused_3051;
Chr3	Merge	transcript	8430344	8430779	.	-	.	geneID=Fused_3051;coding_prediction=noncoding;predicted_type=noncoding;ID=Fused_3051.1;Parent=Fused_3051;
Chr3	Merge	exon	8430344	8430779	.	-	.	geneID=Fused_3051;coding_prediction=noncoding;predicted_type=noncoding;Parent=Fused_3051.1;
Chr3	Col	gene	8431662	8432001	.	-	.	geneID=Col_NEW_RNA_R_18101;coding_prediction=noncoding;predicted_type=noncoding;ID=Col_NEW_RNA_R_18101;
Chr3	Col	transcript	8431662	8432001	.	-	.	geneID=Col_NEW_RNA_R_18101;coding_prediction=noncoding;predicted_type=noncoding;ID=Col_NEW_RNA_R_18101.1;Parent=Col_NEW_RNA_R_18101;
Chr3	Col	exon	8431662	8432001	.	-	.	geneID=Col_NEW_RNA_R_18101;coding_prediction=noncoding;predicted_type=noncoding;Parent=Col_NEW_RNA_R_18101.1;
Chr3	Merge	gene	8484838	8485531	.	+	.	geneID=Fused_3052;coding_prediction=noncoding;predicted_type=noncoding;ID=Fused_3052;
Chr3	Merge	transcript	8484838	8485531	.	+	.	geneID=Fused_3052;coding_prediction=noncoding;predicted_type=noncoding;ID=Fused_3052.1;Parent=Fused_3052;
Chr3	Merge	exon	8484838	8485531	.	+	.	geneID=Fused_3052;coding_prediction=noncoding;predicted_type=noncoding;Parent=Fused_3052.1;
Chr3	Lerv7	gene	8485634	8486262	.	+	.	geneID=Ler_NEW_RNA_F_18996;coding_prediction=noncoding;predicted_type=noncoding;ID=Ler_NEW_RNA_F_18996;
Chr3	Lerv7	transcript	8485634	8486262	.	+	.	geneID=Ler_NEW_RNA_F_18996;coding_prediction=noncoding;predicted_type=noncoding;ID=Ler_NEW_RNA_F_18996.1;Parent=Ler_NEW_RNA_F_18996;
Chr3	Lerv7	exon	8485634	8486262	.	+	.	geneID=Ler_NEW_RNA_F_18996;coding_prediction=noncoding;predicted_type=noncoding;Parent=Ler_NEW_RNA_F_18996.1;
Chr3	Merge	gene	8514652	8515215	.	-	.	geneID=Fused_3053;coding_prediction=noncoding;predicted_type=noncoding;ID=Fused_3053;
Chr3	Merge	transcript	8514652	8515215	.	-	.	geneID=Fused_3053;coding_prediction=noncoding;predicted_type=noncoding;ID=Fused_3053.1;Parent=Fused_3053;
Chr3	Merge	exon	8514652	8515215	.	-	.	geneID=Fused_3053;coding_prediction=noncoding;predicted_type=noncoding;Parent=Fused_3053.1;
Chr3	Lerv7	gene	8541688	8541934	.	-	.	geneID=Ler_NEW_RNA_R_19553;coding_prediction=noncoding;predicted_type=noncoding;ID=Ler_NEW_RNA_R_19553;
Chr3	Lerv7	transcript	8541688	8541934	.	-	.	geneID=Ler_NEW_RNA_R_19553;coding_prediction=noncoding;predicted_type=noncoding;ID=Ler_NEW_RNA_R_19553.1;Parent=Ler_NEW_RNA_R_19553;
Chr3	Lerv7	exon	8541688	8541934	.	-	.	geneID=Ler_NEW_RNA_R_19553;coding_prediction=noncoding;predicted_type=noncoding;Parent=Ler_NEW_RNA_R_19553.1;
Chr3	Merge	gene	8542819	8543549	.	+	.	geneID=Fused_3055;coding_prediction=noncoding;predicted_type=noncoding;ID=Fused_3055;
Chr3	Merge	transcript	8542819	8543549	.	+	.	geneID=Fused_3055;coding_prediction=noncoding;predicted_type=noncoding;ID=Fused_3055.1;Parent=Fused_3055;
Chr3	Merge	exon	8542819	8543549	.	+	.	geneID=Fused_3055;coding_prediction=noncoding;predicted_type=noncoding;Parent=Fused_3055.1;
Chr3	Merge	gene	8544179	8544420	.	+	.	geneID=Fused_3056;coding_prediction=noncoding;predicted_type=noncoding;ID=Fused_3056;
Chr3	Merge	transcript	8544179	8544420	.	+	.	geneID=Fused_3056;coding_prediction=noncoding;predicted_type=noncoding;ID=Fused_3056.1;Parent=Fused_3056;
Chr3	Merge	exon	8544179	8544420	.	+	.	geneID=Fused_3056;coding_prediction=noncoding;predicted_type=noncoding;Parent=Fused_3056.1;
Chr3	CANTATAdb	gene	8557638	8559683	.	-	.	geneID=CNT2087462;coding_prediction=noncoding;predicted_type=noncoding;ID=CNT2087462;
Chr3	CANTATAdb	transcript	8557638	8559683	.	-	.	geneID=CNT2087462;coding_prediction=noncoding;predicted_type=noncoding;ID=CNT2087462;Parent=CNT2087462;
Chr3	CANTATAdb	exon	8557638	8559683	.	-	.	geneID=CNT2087462;coding_prediction=noncoding;predicted_type=noncoding;Parent=CNT2087462;
Chr3	Merge	gene	8584308	8584836	.	-	.	geneID=Fused_3058;coding_prediction=noncoding;predicted_type=noncoding;ID=Fused_3058;
Chr3	Merge	transcript	8584308	8584836	.	-	.	geneID=Fused_3058;coding_prediction=noncoding;predicted_type=noncoding;ID=Fused_3058.1;Parent=Fused_3058;
Chr3	Merge	exon	8584308	8584836	.	-	.	geneID=Fused_3058;coding_prediction=noncoding;predicted_type=noncoding;Parent=Fused_3058.1;
Chr3	Merge	gene	8586786	8587226	.	+	.	geneID=Fused_3059;coding_prediction=noncoding;predicted_type=noncoding;ID=Fused_3059;
Chr3	Merge	transcript	8586786	8587226	.	+	.	geneID=Fused_3059;coding_prediction=noncoding;predicted_type=noncoding;ID=Fused_3059.1;Parent=Fused_3059;
Chr3	Merge	exon	8586786	8587226	.	+	.	geneID=Fused_3059;coding_prediction=noncoding;predicted_type=noncoding;Parent=Fused_3059.1;
Chr3	Col	gene	8587682	8587885	.	+	.	geneID=Col_NEW_RNA_F_17673;coding_prediction=noncoding;predicted_type=noncoding;ID=Col_NEW_RNA_F_17673;
Chr3	Col	transcript	8587682	8587885	.	+	.	geneID=Col_NEW_RNA_F_17673;coding_prediction=noncoding;predicted_type=noncoding;ID=Col_NEW_RNA_F_17673.1;Parent=Col_NEW_RNA_F_17673;
Chr3	Col	exon	8587682	8587885	.	+	.	geneID=Col_NEW_RNA_F_17673;coding_prediction=noncoding;predicted_type=noncoding;Parent=Col_NEW_RNA_F_17673.1;
Chr3	Merge	gene	8595443	8596290	.	-	.	geneID=Fused_3060;coding_prediction=coding;predicted_type=coding;ID=Fused_3060;
Chr3	Merge	transcript	8595443	8596290	.	-	.	geneID=Fused_3060;coding_prediction=coding;predicted_type=coding;ID=Fused_3060.1;Parent=Fused_3060;
Chr3	Merge	exon	8595443	8596290	.	-	.	geneID=Fused_3060;coding_prediction=coding;predicted_type=coding;Parent=Fused_3060.1;
Chr3	Lerv7	gene	8597899	8598163	.	-	.	geneID=Ler_NEW_RNA_R_19580;coding_prediction=noncoding;predicted_type=noncoding;ID=Ler_NEW_RNA_R_19580;
Chr3	Lerv7	transcript	8597899	8598163	.	-	.	geneID=Ler_NEW_RNA_R_19580;coding_prediction=noncoding;predicted_type=noncoding;ID=Ler_NEW_RNA_R_19580.1;Parent=Ler_NEW_RNA_R_19580;
Chr3	Lerv7	exon	8597899	8598163	.	-	.	geneID=Ler_NEW_RNA_R_19580;coding_prediction=noncoding;predicted_type=noncoding;Parent=Ler_NEW_RNA_R_19580.1;
Chr3	Lerv7	gene	8600990	8601208	.	-	.	geneID=Ler_NEW_RNA_R_19581;coding_prediction=coding;predicted_type=coding;ID=Ler_NEW_RNA_R_19581;
Chr3	Lerv7	transcript	8600990	8601208	.	-	.	geneID=Ler_NEW_RNA_R_19581;coding_prediction=coding;predicted_type=coding;ID=Ler_NEW_RNA_R_19581.1;Parent=Ler_NEW_RNA_R_19581;
Chr3	Lerv7	exon	8600990	8601208	.	-	.	geneID=Ler_NEW_RNA_R_19581;coding_prediction=coding;predicted_type=coding;Parent=Ler_NEW_RNA_R_19581.1;
Chr3	Merge	gene	8602852	8603222	.	-	.	geneID=Fused_3061;coding_prediction=noncoding;predicted_type=noncoding;ID=Fused_3061;
Chr3	Merge	transcript	8602852	8603222	.	-	.	geneID=Fused_3061;coding_prediction=noncoding;predicted_type=noncoding;ID=Fused_3061.1;Parent=Fused_3061;
Chr3	Merge	exon	8602852	8603222	.	-	.	geneID=Fused_3061;coding_prediction=noncoding;predicted_type=noncoding;Parent=Fused_3061.1;
Chr3	CANTATAdb	gene	8647357	8647789	.	-	.	geneID=CNT2085360;coding_prediction=noncoding;predicted_type=noncoding;ID=CNT2085360;
Chr3	CANTATAdb	transcript	8647357	8647789	.	-	.	geneID=CNT2085360;coding_prediction=noncoding;predicted_type=noncoding;ID=CNT2085360;Parent=CNT2085360;
Chr3	CANTATAdb	exon	8647357	8647789	.	-	.	geneID=CNT2085360;coding_prediction=noncoding;predicted_type=noncoding;Parent=CNT2085360;
Chr3	Araport11	gene	8648931	8650581	.	+	.	geneID=AT3TE36455;coding_prediction=noncoding;predicted_type=TE;ID=AT3TE36455;
Chr3	Araport11	transcript	8648931	8650581	.	+	.	geneID=AT3TE36455;coding_prediction=noncoding;predicted_type=TE;ID=AT3TE36455;Parent=AT3TE36455;
Chr3	Araport11	exon	8648931	8650581	.	+	.	geneID=AT3TE36455;coding_prediction=noncoding;predicted_type=TE;Parent=AT3TE36455;
Chr3	Col	gene	8659597	8659862	.	+	.	geneID=Col_NEW_RNA_F_17699;coding_prediction=noncoding;predicted_type=noncoding;ID=Col_NEW_RNA_F_17699;
Chr3	Col	transcript	8659597	8659862	.	+	.	geneID=Col_NEW_RNA_F_17699;coding_prediction=noncoding;predicted_type=noncoding;ID=Col_NEW_RNA_F_17699.1;Parent=Col_NEW_RNA_F_17699;
Chr3	Col	exon	8659597	8659862	.	+	.	geneID=Col_NEW_RNA_F_17699;coding_prediction=noncoding;predicted_type=noncoding;Parent=Col_NEW_RNA_F_17699.1;
Chr3	Col	gene	8660314	8660560	.	+	.	geneID=Col_NEW_RNA_F_17701;coding_prediction=noncoding;predicted_type=noncoding;ID=Col_NEW_RNA_F_17701;
Chr3	Col	transcript	8660314	8660560	.	+	.	geneID=Col_NEW_RNA_F_17701;coding_prediction=noncoding;predicted_type=noncoding;ID=Col_NEW_RNA_F_17701.1;Parent=Col_NEW_RNA_F_17701;
Chr3	Col	exon	8660314	8660560	.	+	.	geneID=Col_NEW_RNA_F_17701;coding_prediction=noncoding;predicted_type=noncoding;Parent=Col_NEW_RNA_F_17701.1;
Chr3	Merge	gene	8668113	8668639	.	-	.	geneID=Fused_3064;coding_prediction=noncoding;predicted_type=noncoding;ID=Fused_3064;
Chr3	Merge	transcript	8668113	8668639	.	-	.	geneID=Fused_3064;coding_prediction=noncoding;predicted_type=noncoding;ID=Fused_3064.1;Parent=Fused_3064;
Chr3	Merge	exon	8668113	8668639	.	-	.	geneID=Fused_3064;coding_prediction=noncoding;predicted_type=noncoding;Parent=Fused_3064.1;
Chr3	Lerv7	gene	8689784	8690329	.	+	.	geneID=Ler_NEW_RNA_F_19067;coding_prediction=noncoding;predicted_type=noncoding;ID=Ler_NEW_RNA_F_19067;
Chr3	Lerv7	transcript	8689784	8690329	.	+	.	geneID=Ler_NEW_RNA_F_19067;coding_prediction=noncoding;predicted_type=noncoding;ID=Ler_NEW_RNA_F_19067.1;Parent=Ler_NEW_RNA_F_19067;
Chr3	Lerv7	exon	8689784	8690329	.	+	.	geneID=Ler_NEW_RNA_F_19067;coding_prediction=noncoding;predicted_type=noncoding;Parent=Ler_NEW_RNA_F_19067.1;
Chr3	Merge	gene	8707352	8707620	.	+	.	geneID=Fused_3066;coding_prediction=noncoding;predicted_type=noncoding;ID=Fused_3066;
Chr3	Merge	transcript	8707352	8707620	.	+	.	geneID=Fused_3066;coding_prediction=noncoding;predicted_type=noncoding;ID=Fused_3066.1;Parent=Fused_3066;
Chr3	Merge	exon	8707352	8707620	.	+	.	geneID=Fused_3066;coding_prediction=noncoding;predicted_type=noncoding;Parent=Fused_3066.1;
Chr3	Merge	gene	8708086	8708355	.	+	.	geneID=Fused_3067;coding_prediction=noncoding;predicted_type=noncoding;ID=Fused_3067;
Chr3	Merge	transcript	8708086	8708355	.	+	.	geneID=Fused_3067;coding_prediction=noncoding;predicted_type=noncoding;ID=Fused_3067.1;Parent=Fused_3067;
Chr3	Merge	exon	8708086	8708355	.	+	.	geneID=Fused_3067;coding_prediction=noncoding;predicted_type=noncoding;Parent=Fused_3067.1;
Chr3	Merge	gene	8736579	8736979	.	-	.	geneID=Fused_3068;coding_prediction=coding;predicted_type=coding;ID=Fused_3068;
Chr3	Merge	transcript	8736579	8736979	.	-	.	geneID=Fused_3068;coding_prediction=coding;predicted_type=coding;ID=Fused_3068.1;Parent=Fused_3068;
Chr3	Merge	exon	8736579	8736979	.	-	.	geneID=Fused_3068;coding_prediction=coding;predicted_type=coding;Parent=Fused_3068.1;
Chr3	Lerv7	gene	8737450	8737798	.	-	.	geneID=Ler_NEW_RNA_R_19635;coding_prediction=coding;predicted_type=coding;ID=Ler_NEW_RNA_R_19635;
Chr3	Lerv7	transcript	8737450	8737798	.	-	.	geneID=Ler_NEW_RNA_R_19635;coding_prediction=coding;predicted_type=coding;ID=Ler_NEW_RNA_R_19635.1;Parent=Ler_NEW_RNA_R_19635;
Chr3	Lerv7	exon	8737450	8737798	.	-	.	geneID=Ler_NEW_RNA_R_19635;coding_prediction=coding;predicted_type=coding;Parent=Ler_NEW_RNA_R_19635.1;
Chr3	Merge	gene	8775844	8776085	.	+	.	geneID=Fused_3069;coding_prediction=noncoding;predicted_type=noncoding;ID=Fused_3069;
Chr3	Merge	transcript	8775844	8776085	.	+	.	geneID=Fused_3069;coding_prediction=noncoding;predicted_type=noncoding;ID=Fused_3069.1;Parent=Fused_3069;
Chr3	Merge	exon	8775844	8776085	.	+	.	geneID=Fused_3069;coding_prediction=noncoding;predicted_type=noncoding;Parent=Fused_3069.1;
Chr3	Col	gene	8817002	8817284	.	+	.	geneID=Col_NEW_RNA_F_17736;coding_prediction=noncoding;predicted_type=noncoding;ID=Col_NEW_RNA_F_17736;
Chr3	Col	transcript	8817002	8817284	.	+	.	geneID=Col_NEW_RNA_F_17736;coding_prediction=noncoding;predicted_type=noncoding;ID=Col_NEW_RNA_F_17736.1;Parent=Col_NEW_RNA_F_17736;
Chr3	Col	exon	8817002	8817284	.	+	.	geneID=Col_NEW_RNA_F_17736;coding_prediction=noncoding;predicted_type=noncoding;Parent=Col_NEW_RNA_F_17736.1;
Chr3	Merge	gene	8818018	8818846	.	+	.	geneID=Fused_3070;coding_prediction=coding;predicted_type=coding;ID=Fused_3070;
Chr3	Merge	transcript	8818018	8818846	.	+	.	geneID=Fused_3070;coding_prediction=coding;predicted_type=coding;ID=Fused_3070.1;Parent=Fused_3070;
Chr3	Merge	exon	8818018	8818846	.	+	.	geneID=Fused_3070;coding_prediction=coding;predicted_type=coding;Parent=Fused_3070.1;
Chr3	Lerv7	gene	8830060	8830302	.	+	.	geneID=Ler_NEW_RNA_F_19097;coding_prediction=noncoding;predicted_type=noncoding;ID=Ler_NEW_RNA_F_19097;
Chr3	Lerv7	transcript	8830060	8830302	.	+	.	geneID=Ler_NEW_RNA_F_19097;coding_prediction=noncoding;predicted_type=noncoding;ID=Ler_NEW_RNA_F_19097.1;Parent=Ler_NEW_RNA_F_19097;
Chr3	Lerv7	exon	8830060	8830302	.	+	.	geneID=Ler_NEW_RNA_F_19097;coding_prediction=noncoding;predicted_type=noncoding;Parent=Ler_NEW_RNA_F_19097.1;
Chr3	Lerv7	gene	8830589	8830848	.	+	.	geneID=Ler_NEW_RNA_F_19098;coding_prediction=noncoding;predicted_type=noncoding;ID=Ler_NEW_RNA_F_19098;
Chr3	Lerv7	transcript	8830589	8830848	.	+	.	geneID=Ler_NEW_RNA_F_19098;coding_prediction=noncoding;predicted_type=noncoding;ID=Ler_NEW_RNA_F_19098.1;Parent=Ler_NEW_RNA_F_19098;
Chr3	Lerv7	exon	8830589	8830848	.	+	.	geneID=Ler_NEW_RNA_F_19098;coding_prediction=noncoding;predicted_type=noncoding;Parent=Ler_NEW_RNA_F_19098.1;
Chr3	CANTATAdb	gene	8854521	8855040	.	+	.	geneID=CNT2088414;coding_prediction=noncoding;predicted_type=noncoding;ID=CNT2088414;
Chr3	CANTATAdb	transcript	8854521	8855040	.	+	.	geneID=CNT2088414;coding_prediction=noncoding;predicted_type=noncoding;ID=CNT2088414;Parent=CNT2088414;
Chr3	CANTATAdb	exon	8854521	8855040	.	+	.	geneID=CNT2088414;coding_prediction=noncoding;predicted_type=noncoding;Parent=CNT2088414;
Chr3	Lerv7	gene	8855194	8855631	.	+	.	geneID=Ler_NEW_RNA_F_19105;coding_prediction=noncoding;predicted_type=noncoding;ID=Ler_NEW_RNA_F_19105;
Chr3	Lerv7	transcript	8855194	8855631	.	+	.	geneID=Ler_NEW_RNA_F_19105;coding_prediction=noncoding;predicted_type=noncoding;ID=Ler_NEW_RNA_F_19105.1;Parent=Ler_NEW_RNA_F_19105;
Chr3	Lerv7	exon	8855194	8855631	.	+	.	geneID=Ler_NEW_RNA_F_19105;coding_prediction=noncoding;predicted_type=noncoding;Parent=Ler_NEW_RNA_F_19105.1;
Chr3	Lerv7	gene	8859013	8859248	.	+	.	geneID=Ler_NEW_RNA_F_19106;coding_prediction=noncoding;predicted_type=noncoding;ID=Ler_NEW_RNA_F_19106;
Chr3	Lerv7	transcript	8859013	8859248	.	+	.	geneID=Ler_NEW_RNA_F_19106;coding_prediction=noncoding;predicted_type=noncoding;ID=Ler_NEW_RNA_F_19106.1;Parent=Ler_NEW_RNA_F_19106;
Chr3	Lerv7	exon	8859013	8859248	.	+	.	geneID=Ler_NEW_RNA_F_19106;coding_prediction=noncoding;predicted_type=noncoding;Parent=Ler_NEW_RNA_F_19106.1;
Chr3	Merge	gene	8864303	8864777	.	-	.	geneID=Fused_3072;coding_prediction=noncoding;predicted_type=noncoding;ID=Fused_3072;
Chr3	Merge	transcript	8864303	8864777	.	-	.	geneID=Fused_3072;coding_prediction=noncoding;predicted_type=noncoding;ID=Fused_3072.1;Parent=Fused_3072;
Chr3	Merge	exon	8864303	8864777	.	-	.	geneID=Fused_3072;coding_prediction=noncoding;predicted_type=noncoding;Parent=Fused_3072.1;
Chr3	Merge	gene	8864841	8865266	.	-	.	geneID=Fused_3073;coding_prediction=noncoding;predicted_type=noncoding;ID=Fused_3073;
Chr3	Merge	transcript	8864841	8865266	.	-	.	geneID=Fused_3073;coding_prediction=noncoding;predicted_type=noncoding;ID=Fused_3073.1;Parent=Fused_3073;
Chr3	Merge	exon	8864841	8865266	.	-	.	geneID=Fused_3073;coding_prediction=noncoding;predicted_type=noncoding;Parent=Fused_3073.1;
Chr3	Araport11	gene	8871710	8872372	.	-	.	geneID=AT3G04685;coding_prediction=noncoding;predicted_type=noncoding;ID=AT3G04685;
Chr3	Araport11	transcript	8871710	8872372	.	-	.	geneID=AT3G04685;coding_prediction=noncoding;predicted_type=noncoding;ID=AT3G04685.1;Parent=AT3G04685;
Chr3	Araport11	exon	8871710	8872372	.	-	.	geneID=AT3G04685;coding_prediction=noncoding;predicted_type=noncoding;Parent=AT3G04685.1;
Chr3	Lerv7	gene	8897112	8897357	.	+	.	geneID=Ler_NEW_RNA_F_19123;coding_prediction=coding;predicted_type=coding;ID=Ler_NEW_RNA_F_19123;
Chr3	Lerv7	transcript	8897112	8897357	.	+	.	geneID=Ler_NEW_RNA_F_19123;coding_prediction=coding;predicted_type=coding;ID=Ler_NEW_RNA_F_19123.1;Parent=Ler_NEW_RNA_F_19123;
Chr3	Lerv7	exon	8897112	8897357	.	+	.	geneID=Ler_NEW_RNA_F_19123;coding_prediction=coding;predicted_type=coding;Parent=Ler_NEW_RNA_F_19123.1;
Chr3	RepTAS	gene	8900125	8900496	.	+	.	geneID=At3NC032550;coding_prediction=noncoding;predicted_type=noncoding;ID=At3NC032550;
Chr3	RepTAS	transcript	8900125	8900496	.	+	.	geneID=At3NC032550;coding_prediction=noncoding;predicted_type=noncoding;ID=At3NC032550;Parent=At3NC032550;
Chr3	RepTAS	exon	8900125	8900496	.	+	.	geneID=At3NC032550;coding_prediction=noncoding;predicted_type=noncoding;Parent=At3NC032550;
Chr3	Merge	gene	8912669	8912903	.	-	.	geneID=Fused_3074;coding_prediction=noncoding;predicted_type=noncoding;ID=Fused_3074;
Chr3	Merge	transcript	8912669	8912903	.	-	.	geneID=Fused_3074;coding_prediction=noncoding;predicted_type=noncoding;ID=Fused_3074.1;Parent=Fused_3074;
Chr3	Merge	exon	8912669	8912903	.	-	.	geneID=Fused_3074;coding_prediction=noncoding;predicted_type=noncoding;Parent=Fused_3074.1;
Chr3	Col	gene	8924085	8924729	.	+	.	geneID=Col_NEW_RNA_F_17774;coding_prediction=coding;predicted_type=coding;ID=Col_NEW_RNA_F_17774;
Chr3	Col	transcript	8924085	8924729	.	+	.	geneID=Col_NEW_RNA_F_17774;coding_prediction=coding;predicted_type=coding;ID=Col_NEW_RNA_F_17774.1;Parent=Col_NEW_RNA_F_17774;
Chr3	Col	exon	8924085	8924729	.	+	.	geneID=Col_NEW_RNA_F_17774;coding_prediction=coding;predicted_type=coding;Parent=Col_NEW_RNA_F_17774.1;
Chr3	Lerv7	gene	8935149	8935472	.	+	.	geneID=Ler_NEW_RNA_F_19133;coding_prediction=noncoding;predicted_type=noncoding;ID=Ler_NEW_RNA_F_19133;
Chr3	Lerv7	transcript	8935149	8935472	.	+	.	geneID=Ler_NEW_RNA_F_19133;coding_prediction=noncoding;predicted_type=noncoding;ID=Ler_NEW_RNA_F_19133.1;Parent=Ler_NEW_RNA_F_19133;
Chr3	Lerv7	exon	8935149	8935472	.	+	.	geneID=Ler_NEW_RNA_F_19133;coding_prediction=noncoding;predicted_type=noncoding;Parent=Ler_NEW_RNA_F_19133.1;
Chr3	Merge	gene	8945147	8945636	.	+	.	geneID=Fused_3075;coding_prediction=noncoding;predicted_type=noncoding;ID=Fused_3075;
Chr3	Merge	transcript	8945147	8945636	.	+	.	geneID=Fused_3075;coding_prediction=noncoding;predicted_type=noncoding;ID=Fused_3075.1;Parent=Fused_3075;
Chr3	Merge	exon	8945147	8945636	.	+	.	geneID=Fused_3075;coding_prediction=noncoding;predicted_type=noncoding;Parent=Fused_3075.1;
Chr3	Lerv7	gene	8957151	8957375	.	-	.	geneID=Ler_NEW_RNA_R_19697;coding_prediction=noncoding;predicted_type=noncoding;ID=Ler_NEW_RNA_R_19697;
Chr3	Lerv7	transcript	8957151	8957375	.	-	.	geneID=Ler_NEW_RNA_R_19697;coding_prediction=noncoding;predicted_type=noncoding;ID=Ler_NEW_RNA_R_19697.1;Parent=Ler_NEW_RNA_R_19697;
Chr3	Lerv7	exon	8957151	8957375	.	-	.	geneID=Ler_NEW_RNA_R_19697;coding_prediction=noncoding;predicted_type=noncoding;Parent=Ler_NEW_RNA_R_19697.1;
Chr3	Col	gene	8957547	8958247	.	-	.	geneID=Col_NEW_RNA_R_18259;coding_prediction=coding;predicted_type=coding;ID=Col_NEW_RNA_R_18259;
Chr3	Col	transcript	8957547	8958247	.	-	.	geneID=Col_NEW_RNA_R_18259;coding_prediction=coding;predicted_type=coding;ID=Col_NEW_RNA_R_18259.1;Parent=Col_NEW_RNA_R_18259;
Chr3	Col	exon	8957547	8958247	.	-	.	geneID=Col_NEW_RNA_R_18259;coding_prediction=coding;predicted_type=coding;Parent=Col_NEW_RNA_R_18259.1;
Chr3	Merge	gene	8985459	8986144	.	-	.	geneID=Fused_3076;coding_prediction=noncoding;predicted_type=noncoding;ID=Fused_3076;
Chr3	Merge	transcript	8985459	8986144	.	-	.	geneID=Fused_3076;coding_prediction=noncoding;predicted_type=noncoding;ID=Fused_3076.1;Parent=Fused_3076;
Chr3	Merge	exon	8985459	8986144	.	-	.	geneID=Fused_3076;coding_prediction=noncoding;predicted_type=noncoding;Parent=Fused_3076.1;
Chr3	CANTATAdb	gene	8992763	8993913	.	-	.	geneID=CNT2085259;coding_prediction=noncoding;predicted_type=noncoding;ID=CNT2085259;
Chr3	CANTATAdb	transcript	8992763	8993913	.	-	.	geneID=CNT2085259;coding_prediction=noncoding;predicted_type=noncoding;ID=CNT2085259;Parent=CNT2085259;
Chr3	CANTATAdb	exon	8992763	8993913	.	-	.	geneID=CNT2085259;coding_prediction=noncoding;predicted_type=noncoding;Parent=CNT2085259;
Chr3	RepTAS	gene	9011025	9011299	.	-	.	geneID=At3NC033040;coding_prediction=noncoding;predicted_type=noncoding;ID=At3NC033040;
Chr3	RepTAS	transcript	9011025	9011299	.	-	.	geneID=At3NC033040;coding_prediction=noncoding;predicted_type=noncoding;ID=At3NC033040;Parent=At3NC033040;
Chr3	RepTAS	exon	9011025	9011299	.	-	.	geneID=At3NC033040;coding_prediction=noncoding;predicted_type=noncoding;Parent=At3NC033040;
Chr3	Merge	gene	9017245	9017557	.	-	.	geneID=Fused_3078;coding_prediction=noncoding;predicted_type=noncoding;ID=Fused_3078;
Chr3	Merge	transcript	9017245	9017557	.	-	.	geneID=Fused_3078;coding_prediction=noncoding;predicted_type=noncoding;ID=Fused_3078.1;Parent=Fused_3078;
Chr3	Merge	exon	9017245	9017557	.	-	.	geneID=Fused_3078;coding_prediction=noncoding;predicted_type=noncoding;Parent=Fused_3078.1;
Chr3	Merge	gene	9018405	9018636	.	-	.	geneID=Fused_3079;coding_prediction=noncoding;predicted_type=noncoding;ID=Fused_3079;
Chr3	Merge	transcript	9018405	9018636	.	-	.	geneID=Fused_3079;coding_prediction=noncoding;predicted_type=noncoding;ID=Fused_3079.1;Parent=Fused_3079;
Chr3	Merge	exon	9018405	9018636	.	-	.	geneID=Fused_3079;coding_prediction=noncoding;predicted_type=noncoding;Parent=Fused_3079.1;
Chr3	Merge	gene	9020091	9020556	.	-	.	geneID=Fused_3080;coding_prediction=coding;predicted_type=coding;ID=Fused_3080;
Chr3	Merge	transcript	9020091	9020556	.	-	.	geneID=Fused_3080;coding_prediction=coding;predicted_type=coding;ID=Fused_3080.1;Parent=Fused_3080;
Chr3	Merge	exon	9020091	9020556	.	-	.	geneID=Fused_3080;coding_prediction=coding;predicted_type=coding;Parent=Fused_3080.1;
Chr3	Araport11	gene	9026133	9027261	.	-	.	geneID=AT3G04825;coding_prediction=noncoding;predicted_type=noncoding;ID=AT3G04825;
Chr3	Araport11	transcript	9026133	9027261	.	-	.	geneID=AT3G04825;coding_prediction=noncoding;predicted_type=noncoding;ID=AT3G04825.1;Parent=AT3G04825;
Chr3	Araport11	exon	9026133	9026836	.	-	.	geneID=AT3G04825;coding_prediction=noncoding;predicted_type=noncoding;Parent=AT3G04825.1;
Chr3	Araport11	exon	9026939	9027261	.	-	.	geneID=AT3G04825;coding_prediction=noncoding;predicted_type=noncoding;Parent=AT3G04825.1;
Chr3	Lerv7	gene	9052615	9052923	.	+	.	geneID=Ler_NEW_RNA_F_19184;coding_prediction=noncoding;predicted_type=noncoding;ID=Ler_NEW_RNA_F_19184;
Chr3	Lerv7	transcript	9052615	9052923	.	+	.	geneID=Ler_NEW_RNA_F_19184;coding_prediction=noncoding;predicted_type=noncoding;ID=Ler_NEW_RNA_F_19184.1;Parent=Ler_NEW_RNA_F_19184;
Chr3	Lerv7	exon	9052615	9052923	.	+	.	geneID=Ler_NEW_RNA_F_19184;coding_prediction=noncoding;predicted_type=noncoding;Parent=Ler_NEW_RNA_F_19184.1;
Chr3	Lerv7	gene	9053509	9053711	.	+	.	geneID=Ler_NEW_RNA_F_19185;coding_prediction=coding;predicted_type=coding;ID=Ler_NEW_RNA_F_19185;
Chr3	Lerv7	transcript	9053509	9053711	.	+	.	geneID=Ler_NEW_RNA_F_19185;coding_prediction=coding;predicted_type=coding;ID=Ler_NEW_RNA_F_19185.1;Parent=Ler_NEW_RNA_F_19185;
Chr3	Lerv7	exon	9053509	9053711	.	+	.	geneID=Ler_NEW_RNA_F_19185;coding_prediction=coding;predicted_type=coding;Parent=Ler_NEW_RNA_F_19185.1;
Chr3	Merge	gene	9053816	9054554	.	+	.	geneID=Fused_3082;coding_prediction=coding;predicted_type=coding;ID=Fused_3082;
Chr3	Merge	transcript	9053816	9054554	.	+	.	geneID=Fused_3082;coding_prediction=coding;predicted_type=coding;ID=Fused_3082.1;Parent=Fused_3082;
Chr3	Merge	exon	9053816	9054554	.	+	.	geneID=Fused_3082;coding_prediction=coding;predicted_type=coding;Parent=Fused_3082.1;
Chr3	Merge	gene	9054772	9055149	.	+	.	geneID=Fused_6406;coding_prediction=coding;predicted_type=coding;ID=Fused_6406;
Chr3	Merge	transcript	9054772	9055149	.	+	.	geneID=Fused_6406;coding_prediction=coding;predicted_type=coding;ID=Fused_6406.2;Parent=Fused_6406;
Chr3	Araport11	exon	9054772	9055149	.	+	.	geneID=AT3G25012;coding_prediction=coding;predicted_type=coding;Parent=AT3G25012.1;
Chr3	Merge	exon	9054772	9055149	.	+	.	geneID=Fused_6406;coding_prediction=coding;predicted_type=coding;Parent=Fused_6406.2;
Chr3	Araport11	gene	9059381	9066082	.	+	.	geneID=AT3G25012;coding_prediction=coding;predicted_type=coding;ID=AT3G25012;
Chr3	Araport11	transcript	9059381	9066082	.	+	.	geneID=AT3G25012;coding_prediction=coding;predicted_type=coding;ID=AT3G25012.1;Parent=AT3G25012;
Chr3	Araport11	exon	9059381	9066082	.	+	.	geneID=AT3G25012;coding_prediction=coding;predicted_type=coding;Parent=AT3G25012.1;
Chr3	Merge	exon	9059381	9066082	.	+	.	geneID=Fused_6406;coding_prediction=coding;predicted_type=coding;Parent=Fused_6406.2;
Chr3	Lerv7	gene	9075423	9075780	.	-	.	geneID=Ler_NEW_RNA_R_19749;coding_prediction=noncoding;predicted_type=noncoding;ID=Ler_NEW_RNA_R_19749;
Chr3	Lerv7	transcript	9075423	9075780	.	-	.	geneID=Ler_NEW_RNA_R_19749;coding_prediction=noncoding;predicted_type=noncoding;ID=Ler_NEW_RNA_R_19749.1;Parent=Ler_NEW_RNA_R_19749;
Chr3	Lerv7	exon	9075423	9075780	.	-	.	geneID=Ler_NEW_RNA_R_19749;coding_prediction=noncoding;predicted_type=noncoding;Parent=Ler_NEW_RNA_R_19749.1;
Chr3	Lerv7	gene	9082429	9083061	.	-	.	geneID=Ler_NEW_RNA_R_19755;coding_prediction=coding;predicted_type=coding;ID=Ler_NEW_RNA_R_19755;
Chr3	Lerv7	transcript	9082429	9083061	.	-	.	geneID=Ler_NEW_RNA_R_19755;coding_prediction=coding;predicted_type=coding;ID=Ler_NEW_RNA_R_19755.1;Parent=Ler_NEW_RNA_R_19755;
Chr3	Lerv7	exon	9082429	9083061	.	-	.	geneID=Ler_NEW_RNA_R_19755;coding_prediction=coding;predicted_type=coding;Parent=Ler_NEW_RNA_R_19755.1;
Chr3	Merge	gene	9100836	9101467	.	+	.	geneID=Fused_3083;coding_prediction=noncoding;predicted_type=noncoding;ID=Fused_3083;
Chr3	Merge	transcript	9100836	9101467	.	+	.	geneID=Fused_3083;coding_prediction=noncoding;predicted_type=noncoding;ID=Fused_3083.1;Parent=Fused_3083;
Chr3	Merge	exon	9100836	9101467	.	+	.	geneID=Fused_3083;coding_prediction=noncoding;predicted_type=noncoding;Parent=Fused_3083.1;
Chr3	Merge	gene	9108752	9109126	.	-	.	geneID=Fused_3084;coding_prediction=coding;predicted_type=coding;ID=Fused_3084;
Chr3	Merge	transcript	9108752	9109126	.	-	.	geneID=Fused_3084;coding_prediction=coding;predicted_type=coding;ID=Fused_3084.1;Parent=Fused_3084;
Chr3	Merge	exon	9108752	9109126	.	-	.	geneID=Fused_3084;coding_prediction=coding;predicted_type=coding;Parent=Fused_3084.1;
Chr3	Merge	gene	9109950	9110242	.	+	.	geneID=Fused_3085;coding_prediction=noncoding;predicted_type=noncoding;ID=Fused_3085;
Chr3	Merge	transcript	9109950	9110242	.	+	.	geneID=Fused_3085;coding_prediction=noncoding;predicted_type=noncoding;ID=Fused_3085.1;Parent=Fused_3085;
Chr3	Merge	exon	9109950	9110242	.	+	.	geneID=Fused_3085;coding_prediction=noncoding;predicted_type=noncoding;Parent=Fused_3085.1;
Chr3	Lerv7	gene	9127492	9127760	.	-	.	geneID=Ler_NEW_RNA_R_19771;coding_prediction=noncoding;predicted_type=noncoding;ID=Ler_NEW_RNA_R_19771;
Chr3	Lerv7	transcript	9127492	9127760	.	-	.	geneID=Ler_NEW_RNA_R_19771;coding_prediction=noncoding;predicted_type=noncoding;ID=Ler_NEW_RNA_R_19771.1;Parent=Ler_NEW_RNA_R_19771;
Chr3	Lerv7	exon	9127492	9127760	.	-	.	geneID=Ler_NEW_RNA_R_19771;coding_prediction=noncoding;predicted_type=noncoding;Parent=Ler_NEW_RNA_R_19771.1;
Chr3	Merge	gene	9140838	9141071	.	-	.	geneID=Fused_3086;coding_prediction=noncoding;predicted_type=noncoding;ID=Fused_3086;
Chr3	Merge	transcript	9140838	9141071	.	-	.	geneID=Fused_3086;coding_prediction=noncoding;predicted_type=noncoding;ID=Fused_3086.1;Parent=Fused_3086;
Chr3	Merge	exon	9140838	9141071	.	-	.	geneID=Fused_3086;coding_prediction=noncoding;predicted_type=noncoding;Parent=Fused_3086.1;
Chr3	Lerv7	gene	9147609	9147862	.	-	.	geneID=Ler_NEW_RNA_R_19783;coding_prediction=noncoding;predicted_type=noncoding;ID=Ler_NEW_RNA_R_19783;
Chr3	Lerv7	transcript	9147609	9147862	.	-	.	geneID=Ler_NEW_RNA_R_19783;coding_prediction=noncoding;predicted_type=noncoding;ID=Ler_NEW_RNA_R_19783.1;Parent=Ler_NEW_RNA_R_19783;
Chr3	Lerv7	exon	9147609	9147862	.	-	.	geneID=Ler_NEW_RNA_R_19783;coding_prediction=noncoding;predicted_type=noncoding;Parent=Ler_NEW_RNA_R_19783.1;
Chr3	Merge	gene	9147994	9148918	.	-	.	geneID=Fused_3087;coding_prediction=coding;predicted_type=coding;ID=Fused_3087;
Chr3	Merge	transcript	9147994	9148918	.	-	.	geneID=Fused_3087;coding_prediction=coding;predicted_type=coding;ID=Fused_3087.1;Parent=Fused_3087;
Chr3	Merge	exon	9147994	9148918	.	-	.	geneID=Fused_3087;coding_prediction=coding;predicted_type=coding;Parent=Fused_3087.1;
Chr3	Col	gene	9159801	9160040	.	-	.	geneID=Col_NEW_RNA_R_18349;coding_prediction=noncoding;predicted_type=noncoding;ID=Col_NEW_RNA_R_18349;
Chr3	Col	transcript	9159801	9160040	.	-	.	geneID=Col_NEW_RNA_R_18349;coding_prediction=noncoding;predicted_type=noncoding;ID=Col_NEW_RNA_R_18349.1;Parent=Col_NEW_RNA_R_18349;
Chr3	Col	exon	9159801	9160040	.	-	.	geneID=Col_NEW_RNA_R_18349;coding_prediction=noncoding;predicted_type=noncoding;Parent=Col_NEW_RNA_R_18349.1;
Chr3	Merge	gene	9164319	9164548	.	-	.	geneID=Fused_3088;coding_prediction=noncoding;predicted_type=noncoding;ID=Fused_3088;
Chr3	Merge	transcript	9164319	9164548	.	-	.	geneID=Fused_3088;coding_prediction=noncoding;predicted_type=noncoding;ID=Fused_3088.1;Parent=Fused_3088;
Chr3	Merge	exon	9164319	9164548	.	-	.	geneID=Fused_3088;coding_prediction=noncoding;predicted_type=noncoding;Parent=Fused_3088.1;
Chr3	Merge	gene	9172930	9176294	.	-	.	geneID=Fused_3089;coding_prediction=noncoding;predicted_type=noncoding;ID=Fused_3089;
Chr3	Merge	transcript	9172930	9176294	.	-	.	geneID=Fused_3089;coding_prediction=noncoding;predicted_type=noncoding;ID=Fused_3089.1;Parent=Fused_3089;
Chr3	Merge	exon	9172930	9176294	.	-	.	geneID=Fused_3089;coding_prediction=noncoding;predicted_type=noncoding;Parent=Fused_3089.1;
Chr3	Araport11	gene	9194472	9194761	.	-	.	geneID=AT3G25493;coding_prediction=coding;predicted_type=coding;ID=AT3G25493;
Chr3	Araport11	transcript	9194472	9194761	.	-	.	geneID=AT3G25493;coding_prediction=coding;predicted_type=coding;ID=AT3G25493.1;Parent=AT3G25493;
Chr3	Araport11	exon	9194472	9194761	.	-	.	geneID=AT3G25493;coding_prediction=coding;predicted_type=coding;Parent=AT3G25493.1;
Chr3	CANTATAdb	gene	9220674	9221352	.	+	.	geneID=CNT2084961;coding_prediction=noncoding;predicted_type=noncoding;ID=CNT2084961;
Chr3	CANTATAdb	transcript	9220674	9220947	.	+	.	geneID=CNT2084961;coding_prediction=noncoding;predicted_type=noncoding;ID=CNT2084961;Parent=CNT2084961;
Chr3	CANTATAdb	exon	9220674	9220947	.	+	.	geneID=CNT2084961;coding_prediction=noncoding;predicted_type=noncoding;Parent=CNT2084961;
Chr3	CANTATAdb	transcript	9221052	9221352	.	+	.	geneID=CNT2084961;coding_prediction=noncoding;predicted_type=noncoding;ID=CNT2084961;Parent=CNT2084961;
Chr3	CANTATAdb	exon	9221052	9221352	.	+	.	geneID=CNT2084961;coding_prediction=noncoding;predicted_type=noncoding;Parent=CNT2084961;
Chr3	Col	gene	9225809	9226154	.	-	.	geneID=Col_NEW_RNA_R_18370;coding_prediction=noncoding;predicted_type=noncoding;ID=Col_NEW_RNA_R_18370;
Chr3	Col	transcript	9225809	9226154	.	-	.	geneID=Col_NEW_RNA_R_18370;coding_prediction=noncoding;predicted_type=noncoding;ID=Col_NEW_RNA_R_18370.1;Parent=Col_NEW_RNA_R_18370;
Chr3	Col	exon	9225809	9226154	.	-	.	geneID=Col_NEW_RNA_R_18370;coding_prediction=noncoding;predicted_type=noncoding;Parent=Col_NEW_RNA_R_18370.1;
Chr3	Merge	gene	9244096	9244384	.	-	.	geneID=Fused_3093;coding_prediction=noncoding;predicted_type=noncoding;ID=Fused_3093;
Chr3	Merge	transcript	9244096	9244384	.	-	.	geneID=Fused_3093;coding_prediction=noncoding;predicted_type=noncoding;ID=Fused_3093.1;Parent=Fused_3093;
Chr3	Merge	exon	9244096	9244384	.	-	.	geneID=Fused_3093;coding_prediction=noncoding;predicted_type=noncoding;Parent=Fused_3093.1;
Chr3	Col	gene	9254201	9254491	.	-	.	geneID=Col_NEW_RNA_R_18378;coding_prediction=noncoding;predicted_type=noncoding;ID=Col_NEW_RNA_R_18378;
Chr3	Col	transcript	9254201	9254491	.	-	.	geneID=Col_NEW_RNA_R_18378;coding_prediction=noncoding;predicted_type=noncoding;ID=Col_NEW_RNA_R_18378.1;Parent=Col_NEW_RNA_R_18378;
Chr3	Col	exon	9254201	9254491	.	-	.	geneID=Col_NEW_RNA_R_18378;coding_prediction=noncoding;predicted_type=noncoding;Parent=Col_NEW_RNA_R_18378.1;
Chr3	Merge	gene	9254623	9255062	.	-	.	geneID=Fused_3095;coding_prediction=noncoding;predicted_type=noncoding;ID=Fused_3095;
Chr3	Merge	transcript	9254623	9255062	.	-	.	geneID=Fused_3095;coding_prediction=noncoding;predicted_type=noncoding;ID=Fused_3095.1;Parent=Fused_3095;
Chr3	Merge	exon	9254623	9255062	.	-	.	geneID=Fused_3095;coding_prediction=noncoding;predicted_type=noncoding;Parent=Fused_3095.1;
Chr3	CANTATAdb	gene	9257427	9257984	.	-	.	geneID=CNT2088336;coding_prediction=coding;predicted_type=noncoding;ID=CNT2088336;
Chr3	CANTATAdb	transcript	9257427	9257984	.	-	.	geneID=CNT2088336;coding_prediction=coding;predicted_type=noncoding;ID=CNT2088336;Parent=CNT2088336;
Chr3	CANTATAdb	exon	9257427	9257686	.	-	.	geneID=CNT2088336;coding_prediction=coding;predicted_type=noncoding;Parent=CNT2088336;
Chr3	CANTATAdb	exon	9257777	9257984	.	-	.	geneID=CNT2088336;coding_prediction=coding;predicted_type=noncoding;Parent=CNT2088336;
Chr3	Merge	gene	9258776	9259329	.	-	.	geneID=Fused_3097;coding_prediction=noncoding;predicted_type=noncoding;ID=Fused_3097;
Chr3	Merge	transcript	9258776	9259329	.	-	.	geneID=Fused_3097;coding_prediction=noncoding;predicted_type=noncoding;ID=Fused_3097.1;Parent=Fused_3097;
Chr3	Merge	exon	9258776	9259329	.	-	.	geneID=Fused_3097;coding_prediction=noncoding;predicted_type=noncoding;Parent=Fused_3097.1;
Chr3	Merge	gene	9291009	9291831	.	+	.	geneID=Fused_3098;coding_prediction=coding;predicted_type=coding;ID=Fused_3098;
Chr3	Merge	transcript	9291009	9291831	.	+	.	geneID=Fused_3098;coding_prediction=coding;predicted_type=coding;ID=Fused_3098.1;Parent=Fused_3098;
Chr3	Merge	exon	9291009	9291831	.	+	.	geneID=Fused_3098;coding_prediction=coding;predicted_type=coding;Parent=Fused_3098.1;
Chr3	Merge	gene	9310159	9311773	.	-	.	geneID=Fused_3099;coding_prediction=noncoding;predicted_type=noncoding;ID=Fused_3099;
Chr3	Merge	transcript	9310159	9311773	.	-	.	geneID=Fused_3099;coding_prediction=noncoding;predicted_type=noncoding;ID=Fused_3099.1;Parent=Fused_3099;
Chr3	Merge	exon	9310159	9311773	.	-	.	geneID=Fused_3099;coding_prediction=noncoding;predicted_type=noncoding;Parent=Fused_3099.1;
Chr3	Araport11	gene	9322004	9322814	.	-	.	geneID=AT3TE39145;coding_prediction=noncoding;predicted_type=TE;ID=AT3TE39145;
Chr3	Araport11	transcript	9322004	9322814	.	-	.	geneID=AT3TE39145;coding_prediction=noncoding;predicted_type=TE;ID=AT3TE39145;Parent=AT3TE39145;
Chr3	Araport11	exon	9322004	9322814	.	-	.	geneID=AT3TE39145;coding_prediction=noncoding;predicted_type=TE;Parent=AT3TE39145;
Chr3	Merge	gene	9326707	9327431	.	+	.	geneID=Fused_3101;coding_prediction=coding;predicted_type=coding;ID=Fused_3101;
Chr3	Merge	transcript	9326707	9327431	.	+	.	geneID=Fused_3101;coding_prediction=coding;predicted_type=coding;ID=Fused_3101.1;Parent=Fused_3101;
Chr3	Merge	exon	9326707	9327431	.	+	.	geneID=Fused_3101;coding_prediction=coding;predicted_type=coding;Parent=Fused_3101.1;
Chr3	Araport11	gene	9331161	9331824	.	+	.	geneID=AT3G25720;coding_prediction=noncoding;predicted_type=coding;ID=AT3G25720;
Chr3	Araport11	transcript	9331161	9331824	.	+	.	geneID=AT3G25720;coding_prediction=noncoding;predicted_type=coding;ID=AT3G25720.1;Parent=AT3G25720;
Chr3	Araport11	exon	9331161	9331824	.	+	.	geneID=AT3G25720;coding_prediction=noncoding;predicted_type=coding;Parent=AT3G25720.1;
Chr3	Merge	gene	9347951	9348414	.	-	.	geneID=Fused_3103;coding_prediction=coding;predicted_type=coding;ID=Fused_3103;
Chr3	Merge	transcript	9347951	9348414	.	-	.	geneID=Fused_3103;coding_prediction=coding;predicted_type=coding;ID=Fused_3103.1;Parent=Fused_3103;
Chr3	Merge	exon	9347951	9348414	.	-	.	geneID=Fused_3103;coding_prediction=coding;predicted_type=coding;Parent=Fused_3103.1;
Chr3	Merge	gene	9348558	9349061	.	-	.	geneID=Fused_3104;coding_prediction=noncoding;predicted_type=noncoding;ID=Fused_3104;
Chr3	Merge	transcript	9348558	9349061	.	-	.	geneID=Fused_3104;coding_prediction=noncoding;predicted_type=noncoding;ID=Fused_3104.1;Parent=Fused_3104;
Chr3	Merge	exon	9348558	9349061	.	-	.	geneID=Fused_3104;coding_prediction=noncoding;predicted_type=noncoding;Parent=Fused_3104.1;
Chr3	CANTATAdb	gene	9358500	9362169	.	-	.	geneID=CNT2086746;coding_prediction=coding;predicted_type=noncoding;ID=CNT2086746;
Chr3	CANTATAdb	transcript	9358500	9359307	.	-	.	geneID=CNT2086746;coding_prediction=coding;predicted_type=noncoding;ID=CNT2086746;Parent=CNT2086746;
Chr3	CANTATAdb	exon	9358500	9359307	.	-	.	geneID=CNT2086746;coding_prediction=coding;predicted_type=noncoding;Parent=CNT2086746;
Chr3	CANTATAdb	transcript	9360800	9361125	.	-	.	geneID=CNT2086746;coding_prediction=coding;predicted_type=noncoding;ID=CNT2086746;Parent=CNT2086746;
Chr3	CANTATAdb	exon	9360800	9361125	.	-	.	geneID=CNT2086746;coding_prediction=coding;predicted_type=noncoding;Parent=CNT2086746;
Chr3	CANTATAdb	transcript	9361255	9362169	.	-	.	geneID=CNT2086746;coding_prediction=coding;predicted_type=noncoding;ID=CNT2086746;Parent=CNT2086746;
Chr3	CANTATAdb	exon	9361255	9362169	.	-	.	geneID=CNT2086746;coding_prediction=coding;predicted_type=noncoding;Parent=CNT2086746;
Chr3	Merge	gene	9365469	9365847	.	-	.	geneID=Fused_3107;coding_prediction=noncoding;predicted_type=noncoding;ID=Fused_3107;
Chr3	Merge	transcript	9365469	9365847	.	-	.	geneID=Fused_3107;coding_prediction=noncoding;predicted_type=noncoding;ID=Fused_3107.1;Parent=Fused_3107;
Chr3	Merge	exon	9365469	9365847	.	-	.	geneID=Fused_3107;coding_prediction=noncoding;predicted_type=noncoding;Parent=Fused_3107.1;
Chr3	Merge	gene	9365980	9366452	.	-	.	geneID=Fused_3108;coding_prediction=noncoding;predicted_type=noncoding;ID=Fused_3108;
Chr3	Merge	transcript	9365980	9366452	.	-	.	geneID=Fused_3108;coding_prediction=noncoding;predicted_type=noncoding;ID=Fused_3108.1;Parent=Fused_3108;
Chr3	Merge	exon	9365980	9366452	.	-	.	geneID=Fused_3108;coding_prediction=noncoding;predicted_type=noncoding;Parent=Fused_3108.1;
Chr3	Araport11	gene	9393893	9394353	.	+	.	geneID=AT3G25820;coding_prediction=noncoding;predicted_type=coding;ID=AT3G25820;
Chr3	Araport11	transcript	9393893	9394353	.	+	.	geneID=AT3G25820;coding_prediction=noncoding;predicted_type=coding;ID=AT3G25820.3;Parent=AT3G25820;
Chr3	Araport11	exon	9393893	9394353	.	+	.	geneID=AT3G25820;coding_prediction=noncoding;predicted_type=coding;Parent=AT3G25820.3;
Chr3	Merge	exon	9393893	9394353	.	+	.	geneID=Fused_6407;coding_prediction=noncoding;predicted_type=noncoding;Parent=Fused_6407.2;
Chr3	Col	gene	9394058	9394428	.	-	.	geneID=Col_NEW_RNA_R_18442;coding_prediction=noncoding;predicted_type=noncoding;ID=Col_NEW_RNA_R_18442;
Chr3	Col	transcript	9394058	9394428	.	-	.	geneID=Col_NEW_RNA_R_18442;coding_prediction=noncoding;predicted_type=noncoding;ID=Col_NEW_RNA_R_18442.1;Parent=Col_NEW_RNA_R_18442;
Chr3	Col	exon	9394058	9394428	.	-	.	geneID=Col_NEW_RNA_R_18442;coding_prediction=noncoding;predicted_type=noncoding;Parent=Col_NEW_RNA_R_18442.1;
Chr3	Araport11	gene	9407211	9407877	.	+	.	geneID=AT3TE39470;coding_prediction=noncoding;predicted_type=TE;ID=AT3TE39470;
Chr3	Araport11	transcript	9407211	9407877	.	+	.	geneID=AT3TE39470;coding_prediction=noncoding;predicted_type=TE;ID=AT3TE39470;Parent=AT3TE39470;
Chr3	Araport11	exon	9407211	9407877	.	+	.	geneID=AT3TE39470;coding_prediction=noncoding;predicted_type=TE;Parent=AT3TE39470;
Chr3	Merge	gene	9414903	9415851	.	+	.	geneID=Fused_3110;coding_prediction=noncoding;predicted_type=noncoding;ID=Fused_3110;
Chr3	Merge	transcript	9414903	9415851	.	+	.	geneID=Fused_3110;coding_prediction=noncoding;predicted_type=noncoding;ID=Fused_3110.1;Parent=Fused_3110;
Chr3	Merge	exon	9414903	9415851	.	+	.	geneID=Fused_3110;coding_prediction=noncoding;predicted_type=noncoding;Parent=Fused_3110.1;
Chr3	Col	gene	9421955	9422205	.	+	.	geneID=Col_NEW_RNA_F_17948;coding_prediction=noncoding;predicted_type=noncoding;ID=Col_NEW_RNA_F_17948;
Chr3	Col	transcript	9421955	9422205	.	+	.	geneID=Col_NEW_RNA_F_17948;coding_prediction=noncoding;predicted_type=noncoding;ID=Col_NEW_RNA_F_17948.1;Parent=Col_NEW_RNA_F_17948;
Chr3	Col	exon	9421955	9422205	.	+	.	geneID=Col_NEW_RNA_F_17948;coding_prediction=noncoding;predicted_type=noncoding;Parent=Col_NEW_RNA_F_17948.1;
Chr3	Araport11	gene	9422600	9423509	.	-	.	geneID=AT3TE39545;coding_prediction=noncoding;predicted_type=TE;ID=AT3TE39545;
Chr3	Araport11	transcript	9422600	9423509	.	-	.	geneID=AT3TE39545;coding_prediction=noncoding;predicted_type=TE;ID=AT3TE39545;Parent=AT3TE39545;
Chr3	Araport11	exon	9422600	9423509	.	-	.	geneID=AT3TE39545;coding_prediction=noncoding;predicted_type=TE;Parent=AT3TE39545;
Chr3	Merge	gene	9441621	9441937	.	-	.	geneID=Fused_3111;coding_prediction=noncoding;predicted_type=noncoding;ID=Fused_3111;
Chr3	Merge	transcript	9441621	9441937	.	-	.	geneID=Fused_3111;coding_prediction=noncoding;predicted_type=noncoding;ID=Fused_3111.1;Parent=Fused_3111;
Chr3	Merge	exon	9441621	9441937	.	-	.	geneID=Fused_3111;coding_prediction=noncoding;predicted_type=noncoding;Parent=Fused_3111.1;
Chr3	Col	gene	9447623	9448168	.	-	.	geneID=Col_NEW_RNA_R_18456;coding_prediction=coding;predicted_type=coding;ID=Col_NEW_RNA_R_18456;
Chr3	Col	transcript	9447623	9448168	.	-	.	geneID=Col_NEW_RNA_R_18456;coding_prediction=coding;predicted_type=coding;ID=Col_NEW_RNA_R_18456.1;Parent=Col_NEW_RNA_R_18456;
Chr3	Col	exon	9447623	9448168	.	-	.	geneID=Col_NEW_RNA_R_18456;coding_prediction=coding;predicted_type=coding;Parent=Col_NEW_RNA_R_18456.1;
Chr3	Merge	gene	9469245	9469472	.	-	.	geneID=Fused_3112;coding_prediction=coding;predicted_type=coding;ID=Fused_3112;
Chr3	Merge	transcript	9469245	9469472	.	-	.	geneID=Fused_3112;coding_prediction=coding;predicted_type=coding;ID=Fused_3112.1;Parent=Fused_3112;
Chr3	Merge	exon	9469245	9469472	.	-	.	geneID=Fused_3112;coding_prediction=coding;predicted_type=coding;Parent=Fused_3112.1;
Chr3	Merge	gene	9491205	9491435	.	-	.	geneID=Fused_3113;coding_prediction=noncoding;predicted_type=noncoding;ID=Fused_3113;
Chr3	Merge	transcript	9491205	9491435	.	-	.	geneID=Fused_3113;coding_prediction=noncoding;predicted_type=noncoding;ID=Fused_3113.1;Parent=Fused_3113;
Chr3	Merge	exon	9491205	9491435	.	-	.	geneID=Fused_3113;coding_prediction=noncoding;predicted_type=noncoding;Parent=Fused_3113.1;
Chr3	Col	gene	9492480	9492852	.	-	.	geneID=Col_NEW_RNA_R_18472;coding_prediction=coding;predicted_type=coding;ID=Col_NEW_RNA_R_18472;
Chr3	Col	transcript	9492480	9492852	.	-	.	geneID=Col_NEW_RNA_R_18472;coding_prediction=coding;predicted_type=coding;ID=Col_NEW_RNA_R_18472.1;Parent=Col_NEW_RNA_R_18472;
Chr3	Col	exon	9492480	9492852	.	-	.	geneID=Col_NEW_RNA_R_18472;coding_prediction=coding;predicted_type=coding;Parent=Col_NEW_RNA_R_18472.1;
Chr3	Merge	gene	9544266	9545241	.	+	.	geneID=Fused_3114;coding_prediction=noncoding;predicted_type=noncoding;ID=Fused_3114;
Chr3	Merge	transcript	9544266	9545241	.	+	.	geneID=Fused_3114;coding_prediction=noncoding;predicted_type=noncoding;ID=Fused_3114.1;Parent=Fused_3114;
Chr3	Merge	exon	9544266	9545241	.	+	.	geneID=Fused_3114;coding_prediction=noncoding;predicted_type=noncoding;Parent=Fused_3114.1;
Chr3	Lerv7	gene	9545659	9546047	.	+	.	geneID=Ler_NEW_RNA_F_19344;coding_prediction=noncoding;predicted_type=noncoding;ID=Ler_NEW_RNA_F_19344;
Chr3	Lerv7	transcript	9545659	9546047	.	+	.	geneID=Ler_NEW_RNA_F_19344;coding_prediction=noncoding;predicted_type=noncoding;ID=Ler_NEW_RNA_F_19344.1;Parent=Ler_NEW_RNA_F_19344;
Chr3	Lerv7	exon	9545659	9546047	.	+	.	geneID=Ler_NEW_RNA_F_19344;coding_prediction=noncoding;predicted_type=noncoding;Parent=Ler_NEW_RNA_F_19344.1;
Chr3	Lerv7	gene	9605827	9606087	.	+	.	geneID=Ler_NEW_RNA_F_19351;coding_prediction=noncoding;predicted_type=noncoding;ID=Ler_NEW_RNA_F_19351;
Chr3	Lerv7	transcript	9605827	9606087	.	+	.	geneID=Ler_NEW_RNA_F_19351;coding_prediction=noncoding;predicted_type=noncoding;ID=Ler_NEW_RNA_F_19351.1;Parent=Ler_NEW_RNA_F_19351;
Chr3	Lerv7	exon	9605827	9606087	.	+	.	geneID=Ler_NEW_RNA_F_19351;coding_prediction=noncoding;predicted_type=noncoding;Parent=Ler_NEW_RNA_F_19351.1;
Chr3	Merge	gene	9616971	9617360	.	-	.	geneID=Fused_3115;coding_prediction=noncoding;predicted_type=noncoding;ID=Fused_3115;
Chr3	Merge	transcript	9616971	9617360	.	-	.	geneID=Fused_3115;coding_prediction=noncoding;predicted_type=noncoding;ID=Fused_3115.1;Parent=Fused_3115;
Chr3	Merge	exon	9616971	9617360	.	-	.	geneID=Fused_3115;coding_prediction=noncoding;predicted_type=noncoding;Parent=Fused_3115.1;
Chr3	Merge	gene	9622182	9622648	.	-	.	geneID=Fused_3117;coding_prediction=noncoding;predicted_type=noncoding;ID=Fused_3117;
Chr3	Merge	transcript	9622182	9622648	.	-	.	geneID=Fused_3117;coding_prediction=noncoding;predicted_type=noncoding;ID=Fused_3117.1;Parent=Fused_3117;
Chr3	Merge	exon	9622182	9622648	.	-	.	geneID=Fused_3117;coding_prediction=noncoding;predicted_type=noncoding;Parent=Fused_3117.1;
Chr3	Merge	gene	9623968	9624669	.	-	.	geneID=Fused_3118;coding_prediction=noncoding;predicted_type=noncoding;ID=Fused_3118;
Chr3	Merge	transcript	9623968	9624669	.	-	.	geneID=Fused_3118;coding_prediction=noncoding;predicted_type=noncoding;ID=Fused_3118.1;Parent=Fused_3118;
Chr3	Merge	exon	9623968	9624323	.	-	.	geneID=Fused_3118;coding_prediction=noncoding;predicted_type=noncoding;Parent=Fused_3118.1;
Chr3	Merge	exon	9624425	9624669	.	-	.	geneID=Fused_3118;coding_prediction=noncoding;predicted_type=noncoding;Parent=Fused_3118.1;
Chr3	Merge	gene	9624834	9625235	.	-	.	geneID=Fused_3119;coding_prediction=noncoding;predicted_type=noncoding;ID=Fused_3119;
Chr3	Merge	transcript	9624834	9625235	.	-	.	geneID=Fused_3119;coding_prediction=noncoding;predicted_type=noncoding;ID=Fused_3119.1;Parent=Fused_3119;
Chr3	Merge	exon	9624834	9625235	.	-	.	geneID=Fused_3119;coding_prediction=noncoding;predicted_type=noncoding;Parent=Fused_3119.1;
Chr3	Merge	gene	9629252	9629487	.	-	.	geneID=Fused_3120;coding_prediction=noncoding;predicted_type=noncoding;ID=Fused_3120;
Chr3	Merge	transcript	9629252	9629487	.	-	.	geneID=Fused_3120;coding_prediction=noncoding;predicted_type=noncoding;ID=Fused_3120.1;Parent=Fused_3120;
Chr3	Merge	exon	9629252	9629487	.	-	.	geneID=Fused_3120;coding_prediction=noncoding;predicted_type=noncoding;Parent=Fused_3120.1;
Chr3	Araport11	gene	9631324	9631668	.	+	.	geneID=AT3G26440;coding_prediction=noncoding;predicted_type=coding;ID=AT3G26440;
Chr3	Araport11	transcript	9631324	9631668	.	+	.	geneID=AT3G26440;coding_prediction=noncoding;predicted_type=coding;ID=AT3G26440.1;Parent=AT3G26440;
Chr3	Araport11	exon	9631324	9631668	.	+	.	geneID=AT3G26440;coding_prediction=noncoding;predicted_type=coding;Parent=AT3G26440.1;
Chr3	Lerv7	gene	9633746	9634374	.	+	.	geneID=Ler_NEW_RNA_F_19366;coding_prediction=coding;predicted_type=coding;ID=Ler_NEW_RNA_F_19366;
Chr3	Lerv7	transcript	9633746	9634374	.	+	.	geneID=Ler_NEW_RNA_F_19366;coding_prediction=coding;predicted_type=coding;ID=Ler_NEW_RNA_F_19366.1;Parent=Ler_NEW_RNA_F_19366;
Chr3	Lerv7	exon	9633746	9634374	.	+	.	geneID=Ler_NEW_RNA_F_19366;coding_prediction=coding;predicted_type=coding;Parent=Ler_NEW_RNA_F_19366.1;
Chr3	Merge	gene	9657809	9658018	.	+	.	geneID=Fused_3122;coding_prediction=noncoding;predicted_type=noncoding;ID=Fused_3122;
Chr3	Merge	transcript	9657809	9658018	.	+	.	geneID=Fused_3122;coding_prediction=noncoding;predicted_type=noncoding;ID=Fused_3122.1;Parent=Fused_3122;
Chr3	Merge	exon	9657809	9658018	.	+	.	geneID=Fused_3122;coding_prediction=noncoding;predicted_type=noncoding;Parent=Fused_3122.1;
Chr3	Lerv7	gene	9660673	9660879	.	+	.	geneID=Ler_NEW_RNA_F_19374;coding_prediction=noncoding;predicted_type=noncoding;ID=Ler_NEW_RNA_F_19374;
Chr3	Lerv7	transcript	9660673	9660879	.	+	.	geneID=Ler_NEW_RNA_F_19374;coding_prediction=noncoding;predicted_type=noncoding;ID=Ler_NEW_RNA_F_19374.1;Parent=Ler_NEW_RNA_F_19374;
Chr3	Lerv7	exon	9660673	9660879	.	+	.	geneID=Ler_NEW_RNA_F_19374;coding_prediction=noncoding;predicted_type=noncoding;Parent=Ler_NEW_RNA_F_19374.1;
Chr3	Araport11	gene	9661528	9662379	.	+	.	geneID=AT3G26512;coding_prediction=noncoding;predicted_type=coding;ID=AT3G26512;
Chr3	Araport11	transcript	9661528	9662379	.	+	.	geneID=AT3G26512;coding_prediction=noncoding;predicted_type=coding;ID=AT3G26512.1;Parent=AT3G26512;
Chr3	Araport11	exon	9661528	9662379	.	+	.	geneID=AT3G26512;coding_prediction=noncoding;predicted_type=coding;Parent=AT3G26512.1;
Chr3	Araport11	gene	9672268	9673597	.	+	.	geneID=AT3TE40530;coding_prediction=noncoding;predicted_type=TE;ID=AT3TE40530;
Chr3	Araport11	transcript	9672268	9673597	.	+	.	geneID=AT3TE40530;coding_prediction=noncoding;predicted_type=TE;ID=AT3TE40530;Parent=AT3TE40530;
Chr3	Araport11	exon	9672268	9673597	.	+	.	geneID=AT3TE40530;coding_prediction=noncoding;predicted_type=TE;Parent=AT3TE40530;
Chr3	Col	gene	9695579	9695847	.	+	.	geneID=Col_NEW_RNA_F_18011;coding_prediction=noncoding;predicted_type=noncoding;ID=Col_NEW_RNA_F_18011;
Chr3	Col	transcript	9695579	9695847	.	+	.	geneID=Col_NEW_RNA_F_18011;coding_prediction=noncoding;predicted_type=noncoding;ID=Col_NEW_RNA_F_18011.1;Parent=Col_NEW_RNA_F_18011;
Chr3	Col	exon	9695579	9695847	.	+	.	geneID=Col_NEW_RNA_F_18011;coding_prediction=noncoding;predicted_type=noncoding;Parent=Col_NEW_RNA_F_18011.1;
Chr3	Araport11	gene	9699270	9699577	.	-	.	geneID=AT3G26560;coding_prediction=noncoding;predicted_type=coding;ID=AT3G26560;
Chr3	Araport11	transcript	9699270	9699577	.	-	.	geneID=AT3G26560;coding_prediction=noncoding;predicted_type=coding;ID=AT3G26560.1;Parent=AT3G26560;
Chr3	Araport11	exon	9699270	9699577	.	-	.	geneID=AT3G26560;coding_prediction=noncoding;predicted_type=coding;Parent=AT3G26560.1;
Chr3	CANTATAdb	gene	9701424	9701714	.	+	.	geneID=CNT2085786;coding_prediction=coding;predicted_type=noncoding;ID=CNT2085786;
Chr3	CANTATAdb	transcript	9701424	9701714	.	+	.	geneID=CNT2085786;coding_prediction=coding;predicted_type=noncoding;ID=CNT2085786;Parent=CNT2085786;
Chr3	CANTATAdb	exon	9701424	9701714	.	+	.	geneID=CNT2085786;coding_prediction=coding;predicted_type=noncoding;Parent=CNT2085786;
Chr3	Araport11	gene	9702352	9703160	.	+	.	geneID=AT3TE40600;coding_prediction=noncoding;predicted_type=TE;ID=AT3TE40600;
Chr3	Araport11	transcript	9702352	9703160	.	+	.	geneID=AT3TE40600;coding_prediction=noncoding;predicted_type=TE;ID=AT3TE40600;Parent=AT3TE40600;
Chr3	Araport11	exon	9702352	9703160	.	+	.	geneID=AT3TE40600;coding_prediction=noncoding;predicted_type=TE;Parent=AT3TE40600;
Chr3	Merge	gene	9711515	9711751	.	+	.	geneID=Fused_3126;coding_prediction=noncoding;predicted_type=noncoding;ID=Fused_3126;
Chr3	Merge	transcript	9711515	9711751	.	+	.	geneID=Fused_3126;coding_prediction=noncoding;predicted_type=noncoding;ID=Fused_3126.1;Parent=Fused_3126;
Chr3	Merge	exon	9711515	9711751	.	+	.	geneID=Fused_3126;coding_prediction=noncoding;predicted_type=noncoding;Parent=Fused_3126.1;
Chr3	Merge	gene	9714672	9715194	.	+	.	geneID=Fused_3127;coding_prediction=noncoding;predicted_type=noncoding;ID=Fused_3127;
Chr3	Merge	transcript	9714672	9715194	.	+	.	geneID=Fused_3127;coding_prediction=noncoding;predicted_type=noncoding;ID=Fused_3127.1;Parent=Fused_3127;
Chr3	Merge	exon	9714672	9715194	.	+	.	geneID=Fused_3127;coding_prediction=noncoding;predicted_type=noncoding;Parent=Fused_3127.1;
Chr3	Lerv7	gene	9718996	9719212	.	+	.	geneID=Ler_NEW_RNA_F_19406;coding_prediction=noncoding;predicted_type=noncoding;ID=Ler_NEW_RNA_F_19406;
Chr3	Lerv7	transcript	9718996	9719212	.	+	.	geneID=Ler_NEW_RNA_F_19406;coding_prediction=noncoding;predicted_type=noncoding;ID=Ler_NEW_RNA_F_19406.1;Parent=Ler_NEW_RNA_F_19406;
Chr3	Lerv7	exon	9718996	9719212	.	+	.	geneID=Ler_NEW_RNA_F_19406;coding_prediction=noncoding;predicted_type=noncoding;Parent=Ler_NEW_RNA_F_19406.1;
Chr3	Lerv7	gene	9719430	9720460	.	-	.	geneID=Ler_NEW_RNA_R_20013;coding_prediction=noncoding;predicted_type=noncoding;ID=Ler_NEW_RNA_R_20013;
Chr3	Lerv7	transcript	9719430	9720460	.	-	.	geneID=Ler_NEW_RNA_R_20013;coding_prediction=noncoding;predicted_type=noncoding;ID=Ler_NEW_RNA_R_20013.1;Parent=Ler_NEW_RNA_R_20013;
Chr3	Lerv7	exon	9719430	9720460	.	-	.	geneID=Ler_NEW_RNA_R_20013;coding_prediction=noncoding;predicted_type=noncoding;Parent=Ler_NEW_RNA_R_20013.1;
Chr3	Merge	gene	9720679	9720906	.	-	.	geneID=Fused_3128;coding_prediction=noncoding;predicted_type=noncoding;ID=Fused_3128;
Chr3	Merge	transcript	9720679	9720906	.	-	.	geneID=Fused_3128;coding_prediction=noncoding;predicted_type=noncoding;ID=Fused_3128.1;Parent=Fused_3128;
Chr3	Merge	exon	9720679	9720906	.	-	.	geneID=Fused_3128;coding_prediction=noncoding;predicted_type=noncoding;Parent=Fused_3128.1;
Chr3	Col	gene	9734819	9735103	.	+	.	geneID=Col_NEW_RNA_F_18033;coding_prediction=noncoding;predicted_type=noncoding;ID=Col_NEW_RNA_F_18033;
Chr3	Col	transcript	9734819	9735103	.	+	.	geneID=Col_NEW_RNA_F_18033;coding_prediction=noncoding;predicted_type=noncoding;ID=Col_NEW_RNA_F_18033.1;Parent=Col_NEW_RNA_F_18033;
Chr3	Col	exon	9734819	9735103	.	+	.	geneID=Col_NEW_RNA_F_18033;coding_prediction=noncoding;predicted_type=noncoding;Parent=Col_NEW_RNA_F_18033.1;
Chr3	Col	gene	9735710	9736200	.	+	.	geneID=Col_NEW_RNA_F_18036;coding_prediction=noncoding;predicted_type=noncoding;ID=Col_NEW_RNA_F_18036;
Chr3	Col	transcript	9735710	9736200	.	+	.	geneID=Col_NEW_RNA_F_18036;coding_prediction=noncoding;predicted_type=noncoding;ID=Col_NEW_RNA_F_18036.1;Parent=Col_NEW_RNA_F_18036;
Chr3	Col	exon	9735710	9736200	.	+	.	geneID=Col_NEW_RNA_F_18036;coding_prediction=noncoding;predicted_type=noncoding;Parent=Col_NEW_RNA_F_18036.1;
Chr3	Col	gene	9736835	9737236	.	+	.	geneID=Col_NEW_RNA_F_18039;coding_prediction=coding;predicted_type=coding;ID=Col_NEW_RNA_F_18039;
Chr3	Col	transcript	9736835	9737236	.	+	.	geneID=Col_NEW_RNA_F_18039;coding_prediction=coding;predicted_type=coding;ID=Col_NEW_RNA_F_18039.1;Parent=Col_NEW_RNA_F_18039;
Chr3	Col	exon	9736835	9737236	.	+	.	geneID=Col_NEW_RNA_F_18039;coding_prediction=coding;predicted_type=coding;Parent=Col_NEW_RNA_F_18039.1;
Chr3	Merge	gene	9739095	9739333	.	-	.	geneID=Fused_3129;coding_prediction=noncoding;predicted_type=noncoding;ID=Fused_3129;
Chr3	Merge	transcript	9739095	9739333	.	-	.	geneID=Fused_3129;coding_prediction=noncoding;predicted_type=noncoding;ID=Fused_3129.1;Parent=Fused_3129;
Chr3	Merge	exon	9739095	9739333	.	-	.	geneID=Fused_3129;coding_prediction=noncoding;predicted_type=noncoding;Parent=Fused_3129.1;
Chr3	Merge	gene	9739451	9739892	.	-	.	geneID=Fused_3130;coding_prediction=noncoding;predicted_type=noncoding;ID=Fused_3130;
Chr3	Merge	transcript	9739451	9739892	.	-	.	geneID=Fused_3130;coding_prediction=noncoding;predicted_type=noncoding;ID=Fused_3130.1;Parent=Fused_3130;
Chr3	Merge	exon	9739451	9739892	.	-	.	geneID=Fused_3130;coding_prediction=noncoding;predicted_type=noncoding;Parent=Fused_3130.1;
Chr3	Araport11	gene	9744718	9744943	.	+	.	geneID=AT3G26650;coding_prediction=noncoding;predicted_type=coding;ID=AT3G26650;
Chr3	Araport11	transcript	9744718	9744943	.	+	.	geneID=AT3G26650;coding_prediction=noncoding;predicted_type=coding;ID=AT3G26650.1;Parent=AT3G26650;
Chr3	Araport11	exon	9744718	9744943	.	+	.	geneID=AT3G26650;coding_prediction=noncoding;predicted_type=coding;Parent=AT3G26650.1;
Chr3	Araport11	gene	9751304	9751647	.	-	.	geneID=AT3TE40800;coding_prediction=coding;predicted_type=TE;ID=AT3TE40800;
Chr3	Araport11	transcript	9751304	9751647	.	-	.	geneID=AT3TE40800;coding_prediction=coding;predicted_type=TE;ID=AT3TE40800;Parent=AT3TE40800;
Chr3	Araport11	exon	9751304	9751647	.	-	.	geneID=AT3TE40800;coding_prediction=coding;predicted_type=TE;Parent=AT3TE40800;
Chr3	Araport11	gene	9758450	9759182	.	-	.	geneID=AT3TE40825;coding_prediction=noncoding;predicted_type=TE;ID=AT3TE40825;
Chr3	Araport11	transcript	9758450	9759182	.	-	.	geneID=AT3TE40825;coding_prediction=noncoding;predicted_type=TE;ID=AT3TE40825;Parent=AT3TE40825;
Chr3	Araport11	exon	9758450	9759182	.	-	.	geneID=AT3TE40825;coding_prediction=noncoding;predicted_type=TE;Parent=AT3TE40825;
Chr3	Lerv7	gene	9763276	9763484	.	-	.	geneID=Ler_NEW_RNA_R_20030;coding_prediction=noncoding;predicted_type=noncoding;ID=Ler_NEW_RNA_R_20030;
Chr3	Lerv7	transcript	9763276	9763484	.	-	.	geneID=Ler_NEW_RNA_R_20030;coding_prediction=noncoding;predicted_type=noncoding;ID=Ler_NEW_RNA_R_20030.1;Parent=Ler_NEW_RNA_R_20030;
Chr3	Lerv7	exon	9763276	9763484	.	-	.	geneID=Ler_NEW_RNA_R_20030;coding_prediction=noncoding;predicted_type=noncoding;Parent=Ler_NEW_RNA_R_20030.1;
Chr3	Merge	gene	9771496	9771936	.	-	.	geneID=Fused_3132;coding_prediction=noncoding;predicted_type=noncoding;ID=Fused_3132;
Chr3	Merge	transcript	9771496	9771936	.	-	.	geneID=Fused_3132;coding_prediction=noncoding;predicted_type=noncoding;ID=Fused_3132.1;Parent=Fused_3132;
Chr3	Merge	exon	9771496	9771936	.	-	.	geneID=Fused_3132;coding_prediction=noncoding;predicted_type=noncoding;Parent=Fused_3132.1;
Chr3	Lerv7	gene	9773434	9773660	.	-	.	geneID=Ler_NEW_RNA_R_20033;coding_prediction=noncoding;predicted_type=noncoding;ID=Ler_NEW_RNA_R_20033;
Chr3	Lerv7	transcript	9773434	9773660	.	-	.	geneID=Ler_NEW_RNA_R_20033;coding_prediction=noncoding;predicted_type=noncoding;ID=Ler_NEW_RNA_R_20033.1;Parent=Ler_NEW_RNA_R_20033;
Chr3	Lerv7	exon	9773434	9773660	.	-	.	geneID=Ler_NEW_RNA_R_20033;coding_prediction=noncoding;predicted_type=noncoding;Parent=Ler_NEW_RNA_R_20033.1;
Chr3	CANTATAdb	gene	9776031	9776275	.	-	.	geneID=CNT2087038;coding_prediction=noncoding;predicted_type=noncoding;ID=CNT2087038;
Chr3	CANTATAdb	transcript	9776031	9776275	.	-	.	geneID=CNT2087038;coding_prediction=noncoding;predicted_type=noncoding;ID=CNT2087038;Parent=CNT2087038;
Chr3	CANTATAdb	exon	9776031	9776275	.	-	.	geneID=CNT2087038;coding_prediction=noncoding;predicted_type=noncoding;Parent=CNT2087038;
Chr3	Araport11	gene	9781678	9782243	.	+	.	geneID=AT3TE40935;coding_prediction=coding;predicted_type=TE;ID=AT3TE40935;
Chr3	Araport11	transcript	9781678	9782243	.	+	.	geneID=AT3TE40935;coding_prediction=coding;predicted_type=TE;ID=AT3TE40935;Parent=AT3TE40935;
Chr3	Araport11	exon	9781678	9782243	.	+	.	geneID=AT3TE40935;coding_prediction=coding;predicted_type=TE;Parent=AT3TE40935;
Chr3	Merge	gene	9782744	9782969	.	+	.	geneID=Fused_3134;coding_prediction=noncoding;predicted_type=noncoding;ID=Fused_3134;
Chr3	Merge	transcript	9782744	9782969	.	+	.	geneID=Fused_3134;coding_prediction=noncoding;predicted_type=noncoding;ID=Fused_3134.1;Parent=Fused_3134;
Chr3	Merge	exon	9782744	9782969	.	+	.	geneID=Fused_3134;coding_prediction=noncoding;predicted_type=noncoding;Parent=Fused_3134.1;
Chr3	Merge	gene	9792966	9793377	.	-	.	geneID=Fused_3135;coding_prediction=coding;predicted_type=coding;ID=Fused_3135;
Chr3	Merge	transcript	9792966	9793377	.	-	.	geneID=Fused_3135;coding_prediction=coding;predicted_type=coding;ID=Fused_3135.1;Parent=Fused_3135;
Chr3	Merge	exon	9792966	9793377	.	-	.	geneID=Fused_3135;coding_prediction=coding;predicted_type=coding;Parent=Fused_3135.1;
Chr3	Col	gene	9815912	9816199	.	-	.	geneID=Col_NEW_RNA_R_18566;coding_prediction=noncoding;predicted_type=noncoding;ID=Col_NEW_RNA_R_18566;
Chr3	Col	transcript	9815912	9816199	.	-	.	geneID=Col_NEW_RNA_R_18566;coding_prediction=noncoding;predicted_type=noncoding;ID=Col_NEW_RNA_R_18566.1;Parent=Col_NEW_RNA_R_18566;
Chr3	Col	exon	9815912	9816199	.	-	.	geneID=Col_NEW_RNA_R_18566;coding_prediction=noncoding;predicted_type=noncoding;Parent=Col_NEW_RNA_R_18566.1;
Chr3	Lerv7	gene	9818713	9818947	.	-	.	geneID=Ler_NEW_RNA_R_20050;coding_prediction=noncoding;predicted_type=noncoding;ID=Ler_NEW_RNA_R_20050;
Chr3	Lerv7	transcript	9818713	9818947	.	-	.	geneID=Ler_NEW_RNA_R_20050;coding_prediction=noncoding;predicted_type=noncoding;ID=Ler_NEW_RNA_R_20050.1;Parent=Ler_NEW_RNA_R_20050;
Chr3	Lerv7	exon	9818713	9818947	.	-	.	geneID=Ler_NEW_RNA_R_20050;coding_prediction=noncoding;predicted_type=noncoding;Parent=Ler_NEW_RNA_R_20050.1;
Chr3	Col	gene	9826037	9826341	.	-	.	geneID=Col_NEW_RNA_R_18572;coding_prediction=noncoding;predicted_type=noncoding;ID=Col_NEW_RNA_R_18572;
Chr3	Col	transcript	9826037	9826341	.	-	.	geneID=Col_NEW_RNA_R_18572;coding_prediction=noncoding;predicted_type=noncoding;ID=Col_NEW_RNA_R_18572.1;Parent=Col_NEW_RNA_R_18572;
Chr3	Col	exon	9826037	9826341	.	-	.	geneID=Col_NEW_RNA_R_18572;coding_prediction=noncoding;predicted_type=noncoding;Parent=Col_NEW_RNA_R_18572.1;
Chr3	Col	gene	9836733	9837180	.	-	.	geneID=Col_NEW_RNA_R_18576;coding_prediction=coding;predicted_type=coding;ID=Col_NEW_RNA_R_18576;
Chr3	Col	transcript	9836733	9837180	.	-	.	geneID=Col_NEW_RNA_R_18576;coding_prediction=coding;predicted_type=coding;ID=Col_NEW_RNA_R_18576.1;Parent=Col_NEW_RNA_R_18576;
Chr3	Col	exon	9836733	9837180	.	-	.	geneID=Col_NEW_RNA_R_18576;coding_prediction=coding;predicted_type=coding;Parent=Col_NEW_RNA_R_18576.1;
Chr3	CANTATAdb	gene	9837280	9837920	.	-	.	geneID=CNT2087070;coding_prediction=coding;predicted_type=noncoding;ID=CNT2087070;
Chr3	CANTATAdb	transcript	9837280	9837920	.	-	.	geneID=CNT2087070;coding_prediction=coding;predicted_type=noncoding;ID=CNT2087070;Parent=CNT2087070;
Chr3	CANTATAdb	exon	9837280	9837920	.	-	.	geneID=CNT2087070;coding_prediction=coding;predicted_type=noncoding;Parent=CNT2087070;
Chr3	Merge	gene	9845199	9845491	.	+	.	geneID=Fused_3136;coding_prediction=noncoding;predicted_type=noncoding;ID=Fused_3136;
Chr3	Merge	transcript	9845199	9845491	.	+	.	geneID=Fused_3136;coding_prediction=noncoding;predicted_type=noncoding;ID=Fused_3136.1;Parent=Fused_3136;
Chr3	Merge	exon	9845199	9845491	.	+	.	geneID=Fused_3136;coding_prediction=noncoding;predicted_type=noncoding;Parent=Fused_3136.1;
Chr3	Lerv7	gene	9856141	9856438	.	+	.	geneID=Ler_NEW_RNA_F_19450;coding_prediction=noncoding;predicted_type=noncoding;ID=Ler_NEW_RNA_F_19450;
Chr3	Lerv7	transcript	9856141	9856438	.	+	.	geneID=Ler_NEW_RNA_F_19450;coding_prediction=noncoding;predicted_type=noncoding;ID=Ler_NEW_RNA_F_19450.1;Parent=Ler_NEW_RNA_F_19450;
Chr3	Lerv7	exon	9856141	9856438	.	+	.	geneID=Ler_NEW_RNA_F_19450;coding_prediction=noncoding;predicted_type=noncoding;Parent=Ler_NEW_RNA_F_19450.1;
Chr3	Col	gene	9860369	9860583	.	+	.	geneID=Col_NEW_RNA_F_18071;coding_prediction=noncoding;predicted_type=noncoding;ID=Col_NEW_RNA_F_18071;
Chr3	Col	transcript	9860369	9860583	.	+	.	geneID=Col_NEW_RNA_F_18071;coding_prediction=noncoding;predicted_type=noncoding;ID=Col_NEW_RNA_F_18071.1;Parent=Col_NEW_RNA_F_18071;
Chr3	Col	exon	9860369	9860583	.	+	.	geneID=Col_NEW_RNA_F_18071;coding_prediction=noncoding;predicted_type=noncoding;Parent=Col_NEW_RNA_F_18071.1;
Chr3	Merge	gene	9878628	9880741	.	+	.	geneID=Fused_3137;coding_prediction=noncoding;predicted_type=noncoding;ID=Fused_3137;
Chr3	Merge	transcript	9878628	9880741	.	+	.	geneID=Fused_3137;coding_prediction=noncoding;predicted_type=noncoding;ID=Fused_3137.1;Parent=Fused_3137;
Chr3	Merge	exon	9878628	9880741	.	+	.	geneID=Fused_3137;coding_prediction=noncoding;predicted_type=noncoding;Parent=Fused_3137.1;
Chr3	Lerv7	gene	9881183	9881708	.	+	.	geneID=Ler_NEW_RNA_F_19456;coding_prediction=noncoding;predicted_type=noncoding;ID=Ler_NEW_RNA_F_19456;
Chr3	Lerv7	transcript	9881183	9881708	.	+	.	geneID=Ler_NEW_RNA_F_19456;coding_prediction=noncoding;predicted_type=noncoding;ID=Ler_NEW_RNA_F_19456.1;Parent=Ler_NEW_RNA_F_19456;
Chr3	Lerv7	exon	9881183	9881708	.	+	.	geneID=Ler_NEW_RNA_F_19456;coding_prediction=noncoding;predicted_type=noncoding;Parent=Ler_NEW_RNA_F_19456.1;
Chr3	CANTATAdb	gene	9906174	9906401	.	+	.	geneID=CNT2087301;coding_prediction=noncoding;predicted_type=noncoding;ID=CNT2087301;
Chr3	CANTATAdb	transcript	9906174	9906401	.	+	.	geneID=CNT2087301;coding_prediction=noncoding;predicted_type=noncoding;ID=CNT2087301;Parent=CNT2087301;
Chr3	CANTATAdb	exon	9906174	9906401	.	+	.	geneID=CNT2087301;coding_prediction=noncoding;predicted_type=noncoding;Parent=CNT2087301;
Chr3	Lerv7	gene	9906573	9907244	.	+	.	geneID=Ler_NEW_RNA_F_19467;coding_prediction=noncoding;predicted_type=noncoding;ID=Ler_NEW_RNA_F_19467;
Chr3	Lerv7	transcript	9906573	9907244	.	+	.	geneID=Ler_NEW_RNA_F_19467;coding_prediction=noncoding;predicted_type=noncoding;ID=Ler_NEW_RNA_F_19467.1;Parent=Ler_NEW_RNA_F_19467;
Chr3	Lerv7	exon	9906573	9907244	.	+	.	geneID=Ler_NEW_RNA_F_19467;coding_prediction=noncoding;predicted_type=noncoding;Parent=Ler_NEW_RNA_F_19467.1;
Chr3	CANTATAdb	gene	9918328	9920379	.	-	.	geneID=CNT2085619;coding_prediction=noncoding;predicted_type=noncoding;ID=CNT2085619;
Chr3	CANTATAdb	transcript	9918328	9920379	.	-	.	geneID=CNT2085619;coding_prediction=noncoding;predicted_type=noncoding;ID=CNT2085619;Parent=CNT2085619;
Chr3	CANTATAdb	exon	9918328	9919497	.	-	.	geneID=CNT2085619;coding_prediction=noncoding;predicted_type=noncoding;Parent=CNT2085619;
Chr3	CANTATAdb	exon	9919612	9920379	.	-	.	geneID=CNT2085619;coding_prediction=noncoding;predicted_type=noncoding;Parent=CNT2085619;
Chr3	Merge	gene	9927290	9927563	.	+	.	geneID=Fused_3139;coding_prediction=noncoding;predicted_type=noncoding;ID=Fused_3139;
Chr3	Merge	transcript	9927290	9927563	.	+	.	geneID=Fused_3139;coding_prediction=noncoding;predicted_type=noncoding;ID=Fused_3139.1;Parent=Fused_3139;
Chr3	Merge	exon	9927290	9927563	.	+	.	geneID=Fused_3139;coding_prediction=noncoding;predicted_type=noncoding;Parent=Fused_3139.1;
Chr3	Merge	gene	9927822	9928608	.	+	.	geneID=Fused_3140;coding_prediction=noncoding;predicted_type=noncoding;ID=Fused_3140;
Chr3	Merge	transcript	9927822	9928608	.	+	.	geneID=Fused_3140;coding_prediction=noncoding;predicted_type=noncoding;ID=Fused_3140.1;Parent=Fused_3140;
Chr3	Merge	exon	9927822	9928608	.	+	.	geneID=Fused_3140;coding_prediction=noncoding;predicted_type=noncoding;Parent=Fused_3140.1;
Chr3	Merge	gene	9937449	9937885	.	-	.	geneID=Fused_3141;coding_prediction=noncoding;predicted_type=noncoding;ID=Fused_3141;
Chr3	Merge	transcript	9937449	9937885	.	-	.	geneID=Fused_3141;coding_prediction=noncoding;predicted_type=noncoding;ID=Fused_3141.1;Parent=Fused_3141;
Chr3	Merge	exon	9937449	9937885	.	-	.	geneID=Fused_3141;coding_prediction=noncoding;predicted_type=noncoding;Parent=Fused_3141.1;
Chr3	Merge	gene	9938765	9939063	.	-	.	geneID=Fused_3142;coding_prediction=noncoding;predicted_type=noncoding;ID=Fused_3142;
Chr3	Merge	transcript	9938765	9939063	.	-	.	geneID=Fused_3142;coding_prediction=noncoding;predicted_type=noncoding;ID=Fused_3142.1;Parent=Fused_3142;
Chr3	Merge	exon	9938765	9939063	.	-	.	geneID=Fused_3142;coding_prediction=noncoding;predicted_type=noncoding;Parent=Fused_3142.1;
Chr3	CANTATAdb	gene	9971423	9971631	.	-	.	geneID=CNT2085064;coding_prediction=noncoding;predicted_type=noncoding;ID=CNT2085064;
Chr3	CANTATAdb	transcript	9971423	9971631	.	-	.	geneID=CNT2085064;coding_prediction=noncoding;predicted_type=noncoding;ID=CNT2085064;Parent=CNT2085064;
Chr3	CANTATAdb	exon	9971423	9971631	.	-	.	geneID=CNT2085064;coding_prediction=noncoding;predicted_type=noncoding;Parent=CNT2085064;
Chr3	Benfey	gene	9981070	9981578	.	-	.	geneID=At1NC045390_rev;coding_prediction=noncoding;predicted_type=noncoding;ID=At1NC045390_rev;
Chr3	Benfey	transcript	9981070	9981578	.	-	.	geneID=At1NC045390_rev;coding_prediction=noncoding;predicted_type=noncoding;ID=At1NC045390_rev;Parent=At1NC045390_rev;
Chr3	Benfey	exon	9981070	9981578	.	-	.	geneID=At1NC045390_rev;coding_prediction=noncoding;predicted_type=noncoding;Parent=At1NC045390_rev;
Chr3	Merge	gene	9990875	9991123	.	+	.	geneID=Fused_3143;coding_prediction=noncoding;predicted_type=noncoding;ID=Fused_3143;
Chr3	Merge	transcript	9990875	9991123	.	+	.	geneID=Fused_3143;coding_prediction=noncoding;predicted_type=noncoding;ID=Fused_3143.1;Parent=Fused_3143;
Chr3	Merge	exon	9990875	9991123	.	+	.	geneID=Fused_3143;coding_prediction=noncoding;predicted_type=noncoding;Parent=Fused_3143.1;
Chr3	Merge	gene	9992570	9992793	.	+	.	geneID=Fused_3144;coding_prediction=noncoding;predicted_type=noncoding;ID=Fused_3144;
Chr3	Merge	transcript	9992570	9992793	.	+	.	geneID=Fused_3144;coding_prediction=noncoding;predicted_type=noncoding;ID=Fused_3144.1;Parent=Fused_3144;
Chr3	Merge	exon	9992570	9992793	.	+	.	geneID=Fused_3144;coding_prediction=noncoding;predicted_type=noncoding;Parent=Fused_3144.1;
Chr3	Merge	gene	10001943	10002417	.	-	.	geneID=Fused_3145;coding_prediction=noncoding;predicted_type=noncoding;ID=Fused_3145;
Chr3	Merge	transcript	10001943	10002417	.	-	.	geneID=Fused_3145;coding_prediction=noncoding;predicted_type=noncoding;ID=Fused_3145.1;Parent=Fused_3145;
Chr3	Merge	exon	10001943	10002417	.	-	.	geneID=Fused_3145;coding_prediction=noncoding;predicted_type=noncoding;Parent=Fused_3145.1;
Chr3	Merge	gene	10008562	10009849	.	-	.	geneID=Fused_3146;coding_prediction=coding;predicted_type=coding;ID=Fused_3146;
Chr3	Merge	transcript	10008562	10009849	.	-	.	geneID=Fused_3146;coding_prediction=coding;predicted_type=coding;ID=Fused_3146.1;Parent=Fused_3146;
Chr3	Merge	exon	10008562	10009849	.	-	.	geneID=Fused_3146;coding_prediction=coding;predicted_type=coding;Parent=Fused_3146.1;
Chr3	CANTATAdb	gene	10019412	10019624	.	-	.	geneID=CNT2086689;coding_prediction=noncoding;predicted_type=noncoding;ID=CNT2086689;
Chr3	CANTATAdb	transcript	10019412	10019624	.	-	.	geneID=CNT2086689;coding_prediction=noncoding;predicted_type=noncoding;ID=CNT2086689;Parent=CNT2086689;
Chr3	CANTATAdb	exon	10019412	10019624	.	-	.	geneID=CNT2086689;coding_prediction=noncoding;predicted_type=noncoding;Parent=CNT2086689;
Chr3	Araport11	gene	10022882	10023650	.	+	.	geneID=AT3G27270;coding_prediction=noncoding;predicted_type=coding;ID=AT3G27270;
Chr3	Araport11	transcript	10022882	10023650	.	+	.	geneID=AT3G27270;coding_prediction=noncoding;predicted_type=coding;ID=AT3G27270.2;Parent=AT3G27270;
Chr3	Araport11	exon	10022882	10023397	.	+	.	geneID=AT3G27270;coding_prediction=noncoding;predicted_type=coding;Parent=AT3G27270.2;
Chr3	Araport11	exon	10023498	10023650	.	+	.	geneID=AT3G27270;coding_prediction=noncoding;predicted_type=coding;Parent=AT3G27270.2;
Chr3	Merge	gene	10024143	10025324	.	-	.	geneID=Fused_3148;coding_prediction=noncoding;predicted_type=noncoding;ID=Fused_3148;
Chr3	Merge	transcript	10024143	10025324	.	-	.	geneID=Fused_3148;coding_prediction=noncoding;predicted_type=noncoding;ID=Fused_3148.1;Parent=Fused_3148;
Chr3	Merge	exon	10024143	10025324	.	-	.	geneID=Fused_3148;coding_prediction=noncoding;predicted_type=noncoding;Parent=Fused_3148.1;
Chr3	Merge	gene	10066080	10067754	.	+	.	geneID=Fused_3150;coding_prediction=noncoding;predicted_type=noncoding;ID=Fused_3150;
Chr3	Merge	transcript	10066080	10067754	.	+	.	geneID=Fused_3150;coding_prediction=noncoding;predicted_type=noncoding;ID=Fused_3150.1;Parent=Fused_3150;
Chr3	Merge	exon	10066080	10067754	.	+	.	geneID=Fused_3150;coding_prediction=noncoding;predicted_type=noncoding;Parent=Fused_3150.1;
Chr3	Araport11	gene	10074683	10075812	.	-	.	geneID=AT3G27355;coding_prediction=noncoding;predicted_type=coding;ID=AT3G27355;
Chr3	Araport11	transcript	10074683	10075812	.	-	.	geneID=AT3G27355;coding_prediction=noncoding;predicted_type=coding;ID=AT3G27355.1;Parent=AT3G27355;
Chr3	Araport11	exon	10074683	10075812	.	-	.	geneID=AT3G27355;coding_prediction=noncoding;predicted_type=coding;Parent=AT3G27355.1;
Chr3	Araport11	gene	10075151	10076158	.	+	.	geneID=AT3TE42150;coding_prediction=noncoding;predicted_type=TE;ID=AT3TE42150;
Chr3	Araport11	transcript	10075151	10076158	.	+	.	geneID=AT3TE42150;coding_prediction=noncoding;predicted_type=TE;ID=AT3TE42150;Parent=AT3TE42150;
Chr3	Araport11	exon	10075151	10076158	.	+	.	geneID=AT3TE42150;coding_prediction=noncoding;predicted_type=TE;Parent=AT3TE42150;
Chr3	Merge	gene	10076459	10076720	.	+	.	geneID=Fused_3154;coding_prediction=noncoding;predicted_type=noncoding;ID=Fused_3154;
Chr3	Merge	transcript	10076459	10076720	.	+	.	geneID=Fused_3154;coding_prediction=noncoding;predicted_type=noncoding;ID=Fused_3154.1;Parent=Fused_3154;
Chr3	Merge	exon	10076459	10076720	.	+	.	geneID=Fused_3154;coding_prediction=noncoding;predicted_type=noncoding;Parent=Fused_3154.1;
Chr3	CANTATAdb	gene	10078069	10078633	.	+	.	geneID=CNT2088346;coding_prediction=noncoding;predicted_type=noncoding;ID=CNT2088346;
Chr3	CANTATAdb	transcript	10078069	10078633	.	+	.	geneID=CNT2088346;coding_prediction=noncoding;predicted_type=noncoding;ID=CNT2088346;Parent=CNT2088346;
Chr3	CANTATAdb	exon	10078069	10078633	.	+	.	geneID=CNT2088346;coding_prediction=noncoding;predicted_type=noncoding;Parent=CNT2088346;
Chr3	Lerv7	gene	10079104	10079635	.	+	.	geneID=Ler_NEW_RNA_F_19535;coding_prediction=coding;predicted_type=coding;ID=Ler_NEW_RNA_F_19535;
Chr3	Lerv7	transcript	10079104	10079635	.	+	.	geneID=Ler_NEW_RNA_F_19535;coding_prediction=coding;predicted_type=coding;ID=Ler_NEW_RNA_F_19535.1;Parent=Ler_NEW_RNA_F_19535;
Chr3	Lerv7	exon	10079104	10079635	.	+	.	geneID=Ler_NEW_RNA_F_19535;coding_prediction=coding;predicted_type=coding;Parent=Ler_NEW_RNA_F_19535.1;
Chr3	Araport11	gene	10119897	10120418	.	+	.	geneID=AT3G27475;coding_prediction=noncoding;predicted_type=coding;ID=AT3G27475;
Chr3	Araport11	transcript	10119897	10120418	.	+	.	geneID=AT3G27475;coding_prediction=noncoding;predicted_type=coding;ID=AT3G27475.1;Parent=AT3G27475;
Chr3	Araport11	exon	10119897	10120418	.	+	.	geneID=AT3G27475;coding_prediction=noncoding;predicted_type=coding;Parent=AT3G27475.1;
Chr3	Col	gene	10131473	10131955	.	+	.	geneID=Col_NEW_RNA_F_18167;coding_prediction=coding;predicted_type=coding;ID=Col_NEW_RNA_F_18167;
Chr3	Col	transcript	10131473	10131955	.	+	.	geneID=Col_NEW_RNA_F_18167;coding_prediction=coding;predicted_type=coding;ID=Col_NEW_RNA_F_18167.1;Parent=Col_NEW_RNA_F_18167;
Chr3	Col	exon	10131473	10131955	.	+	.	geneID=Col_NEW_RNA_F_18167;coding_prediction=coding;predicted_type=coding;Parent=Col_NEW_RNA_F_18167.1;
Chr3	Merge	gene	10142787	10142997	.	+	.	geneID=Fused_3158;coding_prediction=noncoding;predicted_type=noncoding;ID=Fused_3158;
Chr3	Merge	transcript	10142787	10142997	.	+	.	geneID=Fused_3158;coding_prediction=noncoding;predicted_type=noncoding;ID=Fused_3158.1;Parent=Fused_3158;
Chr3	Merge	exon	10142787	10142997	.	+	.	geneID=Fused_3158;coding_prediction=noncoding;predicted_type=noncoding;Parent=Fused_3158.1;
Chr3	Col	gene	10162059	10162401	.	+	.	geneID=Col_NEW_RNA_F_18185;coding_prediction=noncoding;predicted_type=noncoding;ID=Col_NEW_RNA_F_18185;
Chr3	Col	transcript	10162059	10162401	.	+	.	geneID=Col_NEW_RNA_F_18185;coding_prediction=noncoding;predicted_type=noncoding;ID=Col_NEW_RNA_F_18185.1;Parent=Col_NEW_RNA_F_18185;
Chr3	Col	exon	10162059	10162401	.	+	.	geneID=Col_NEW_RNA_F_18185;coding_prediction=noncoding;predicted_type=noncoding;Parent=Col_NEW_RNA_F_18185.1;
Chr3	Lerv7	gene	10186662	10186878	.	-	.	geneID=Ler_NEW_RNA_R_20173;coding_prediction=noncoding;predicted_type=noncoding;ID=Ler_NEW_RNA_R_20173;
Chr3	Lerv7	transcript	10186662	10186878	.	-	.	geneID=Ler_NEW_RNA_R_20173;coding_prediction=noncoding;predicted_type=noncoding;ID=Ler_NEW_RNA_R_20173.1;Parent=Ler_NEW_RNA_R_20173;
Chr3	Lerv7	exon	10186662	10186878	.	-	.	geneID=Ler_NEW_RNA_R_20173;coding_prediction=noncoding;predicted_type=noncoding;Parent=Ler_NEW_RNA_R_20173.1;
Chr3	Merge	gene	10187919	10188791	.	-	.	geneID=Fused_3159;coding_prediction=coding;predicted_type=coding;ID=Fused_3159;
Chr3	Merge	transcript	10187919	10188791	.	-	.	geneID=Fused_3159;coding_prediction=coding;predicted_type=coding;ID=Fused_3159.1;Parent=Fused_3159;
Chr3	Merge	exon	10187919	10188791	.	-	.	geneID=Fused_3159;coding_prediction=coding;predicted_type=coding;Parent=Fused_3159.1;
Chr3	Merge	gene	10192565	10193089	.	-	.	geneID=Fused_3160;coding_prediction=noncoding;predicted_type=noncoding;ID=Fused_3160;
Chr3	Merge	transcript	10192565	10193089	.	-	.	geneID=Fused_3160;coding_prediction=noncoding;predicted_type=noncoding;ID=Fused_3160.1;Parent=Fused_3160;
Chr3	Merge	exon	10192565	10193089	.	-	.	geneID=Fused_3160;coding_prediction=noncoding;predicted_type=noncoding;Parent=Fused_3160.1;
Chr3	Araport11	gene	10232843	10233721	.	-	.	geneID=AT3G05285;coding_prediction=noncoding;predicted_type=noncoding;ID=AT3G05285;
Chr3	Araport11	transcript	10232843	10233721	.	-	.	geneID=AT3G05285;coding_prediction=noncoding;predicted_type=noncoding;ID=AT3G05285.1;Parent=AT3G05285;
Chr3	Araport11	exon	10232843	10233721	.	-	.	geneID=AT3G05285;coding_prediction=noncoding;predicted_type=noncoding;Parent=AT3G05285.1;
Chr3	Lerv7	gene	10265729	10265951	.	-	.	geneID=Ler_NEW_RNA_R_20198;coding_prediction=noncoding;predicted_type=noncoding;ID=Ler_NEW_RNA_R_20198;
Chr3	Lerv7	transcript	10265729	10265951	.	-	.	geneID=Ler_NEW_RNA_R_20198;coding_prediction=noncoding;predicted_type=noncoding;ID=Ler_NEW_RNA_R_20198.1;Parent=Ler_NEW_RNA_R_20198;
Chr3	Lerv7	exon	10265729	10265951	.	-	.	geneID=Ler_NEW_RNA_R_20198;coding_prediction=noncoding;predicted_type=noncoding;Parent=Ler_NEW_RNA_R_20198.1;
Chr3	Merge	gene	10266065	10266284	.	-	.	geneID=Fused_3162;coding_prediction=noncoding;predicted_type=noncoding;ID=Fused_3162;
Chr3	Merge	transcript	10266065	10266284	.	-	.	geneID=Fused_3162;coding_prediction=noncoding;predicted_type=noncoding;ID=Fused_3162.1;Parent=Fused_3162;
Chr3	Merge	exon	10266065	10266284	.	-	.	geneID=Fused_3162;coding_prediction=noncoding;predicted_type=noncoding;Parent=Fused_3162.1;
Chr3	Lerv7	gene	10274064	10274442	.	-	.	geneID=Ler_NEW_RNA_R_20201;coding_prediction=coding;predicted_type=coding;ID=Ler_NEW_RNA_R_20201;
Chr3	Lerv7	transcript	10274064	10274442	.	-	.	geneID=Ler_NEW_RNA_R_20201;coding_prediction=coding;predicted_type=coding;ID=Ler_NEW_RNA_R_20201.1;Parent=Ler_NEW_RNA_R_20201;
Chr3	Lerv7	exon	10274064	10274442	.	-	.	geneID=Ler_NEW_RNA_R_20201;coding_prediction=coding;predicted_type=coding;Parent=Ler_NEW_RNA_R_20201.1;
Chr3	Lerv7	gene	10276984	10277439	.	+	.	geneID=Ler_NEW_RNA_F_19607;predicted_type=noncoding;ID=Ler_NEW_RNA_F_19607;
Chr3	Lerv7	transcript	10276984	10277439	.	+	.	geneID=Ler_NEW_RNA_F_19607;predicted_type=noncoding;ID=Ler_NEW_RNA_F_19607.1;Parent=Ler_NEW_RNA_F_19607;
Chr3	Lerv7	exon	10276984	10277439	.	+	.	geneID=Ler_NEW_RNA_F_19607;predicted_type=noncoding;Parent=Ler_NEW_RNA_F_19607.1;
Chr3	Lerv7	gene	10278906	10279141	.	+	.	geneID=Ler_NEW_RNA_F_19608;predicted_type=noncoding;ID=Ler_NEW_RNA_F_19608;
Chr3	Lerv7	transcript	10278906	10279141	.	+	.	geneID=Ler_NEW_RNA_F_19608;predicted_type=noncoding;ID=Ler_NEW_RNA_F_19608.1;Parent=Ler_NEW_RNA_F_19608;
Chr3	Lerv7	exon	10278906	10279141	.	+	.	geneID=Ler_NEW_RNA_F_19608;predicted_type=noncoding;Parent=Ler_NEW_RNA_F_19608.1;
Chr3	Araport11	gene	10286755	10287840	.	-	.	geneID=AT3TE42950;coding_prediction=noncoding;predicted_type=TE;ID=AT3TE42950;
Chr3	Araport11	transcript	10286755	10287840	.	-	.	geneID=AT3TE42950;coding_prediction=noncoding;predicted_type=TE;ID=AT3TE42950;Parent=AT3TE42950;
Chr3	Araport11	exon	10286755	10287840	.	-	.	geneID=AT3TE42950;coding_prediction=noncoding;predicted_type=TE;Parent=AT3TE42950;
Chr3	Merge	gene	10298149	10298981	.	+	.	geneID=Fused_3164;coding_prediction=noncoding;predicted_type=noncoding;ID=Fused_3164;
Chr3	Merge	transcript	10298149	10298981	.	+	.	geneID=Fused_3164;coding_prediction=noncoding;predicted_type=noncoding;ID=Fused_3164.1;Parent=Fused_3164;
Chr3	Merge	exon	10298149	10298981	.	+	.	geneID=Fused_3164;coding_prediction=noncoding;predicted_type=noncoding;Parent=Fused_3164.1;
Chr3	Lerv7	gene	10311909	10312133	.	+	.	geneID=Ler_NEW_RNA_F_19617;coding_prediction=noncoding;predicted_type=noncoding;ID=Ler_NEW_RNA_F_19617;
Chr3	Lerv7	transcript	10311909	10312133	.	+	.	geneID=Ler_NEW_RNA_F_19617;coding_prediction=noncoding;predicted_type=noncoding;ID=Ler_NEW_RNA_F_19617.1;Parent=Ler_NEW_RNA_F_19617;
Chr3	Lerv7	exon	10311909	10312133	.	+	.	geneID=Ler_NEW_RNA_F_19617;coding_prediction=noncoding;predicted_type=noncoding;Parent=Ler_NEW_RNA_F_19617.1;
Chr3	CANTATAdb	gene	10324157	10324742	.	+	.	geneID=CNT2087687;coding_prediction=noncoding;predicted_type=noncoding;ID=CNT2087687;
Chr3	CANTATAdb	transcript	10324157	10324742	.	+	.	geneID=CNT2087687;coding_prediction=noncoding;predicted_type=noncoding;ID=CNT2087687;Parent=CNT2087687;
Chr3	CANTATAdb	exon	10324157	10324742	.	+	.	geneID=CNT2087687;coding_prediction=noncoding;predicted_type=noncoding;Parent=CNT2087687;
Chr3	Araport11	gene	10341114	10342766	.	+	.	geneID=AT3TE43200;coding_prediction=noncoding;predicted_type=TE;ID=AT3TE43200;
Chr3	Araport11	transcript	10341114	10342766	.	+	.	geneID=AT3TE43200;coding_prediction=noncoding;predicted_type=TE;ID=AT3TE43200;Parent=AT3TE43200;
Chr3	Araport11	exon	10341114	10342766	.	+	.	geneID=AT3TE43200;coding_prediction=noncoding;predicted_type=TE;Parent=AT3TE43200;
Chr3	Col	gene	10365877	10366178	.	-	.	geneID=Col_NEW_RNA_R_18746;coding_prediction=coding;predicted_type=coding;ID=Col_NEW_RNA_R_18746;
Chr3	Col	transcript	10365877	10366178	.	-	.	geneID=Col_NEW_RNA_R_18746;coding_prediction=coding;predicted_type=coding;ID=Col_NEW_RNA_R_18746.1;Parent=Col_NEW_RNA_R_18746;
Chr3	Col	exon	10365877	10366178	.	-	.	geneID=Col_NEW_RNA_R_18746;coding_prediction=coding;predicted_type=coding;Parent=Col_NEW_RNA_R_18746.1;
Chr3	Lerv7	gene	10371829	10372621	.	-	.	geneID=Ler_NEW_RNA_R_20220;coding_prediction=noncoding;predicted_type=noncoding;ID=Ler_NEW_RNA_R_20220;
Chr3	Lerv7	transcript	10371829	10372621	.	-	.	geneID=Ler_NEW_RNA_R_20220;coding_prediction=noncoding;predicted_type=noncoding;ID=Ler_NEW_RNA_R_20220.1;Parent=Ler_NEW_RNA_R_20220;
Chr3	Lerv7	exon	10371829	10372621	.	-	.	geneID=Ler_NEW_RNA_R_20220;coding_prediction=noncoding;predicted_type=noncoding;Parent=Ler_NEW_RNA_R_20220.1;
Chr3	Col	gene	10411986	10412968	.	+	.	geneID=Col_NEW_RNA_F_18265;coding_prediction=noncoding;predicted_type=noncoding;ID=Col_NEW_RNA_F_18265;
Chr3	Col	transcript	10411986	10412968	.	+	.	geneID=Col_NEW_RNA_F_18265;coding_prediction=noncoding;predicted_type=noncoding;ID=Col_NEW_RNA_F_18265.1;Parent=Col_NEW_RNA_F_18265;
Chr3	Col	exon	10411986	10412103	.	+	.	geneID=Col_NEW_RNA_F_18265;coding_prediction=noncoding;predicted_type=noncoding;Parent=Col_NEW_RNA_F_18265.1;
Chr3	Col	exon	10412472	10412968	.	+	.	geneID=Col_NEW_RNA_F_18265;coding_prediction=noncoding;predicted_type=noncoding;Parent=Col_NEW_RNA_F_18265.1;
Chr3	Col	gene	10417603	10417835	.	-	.	geneID=Col_NEW_RNA_R_18758;coding_prediction=noncoding;predicted_type=noncoding;ID=Col_NEW_RNA_R_18758;
Chr3	Col	transcript	10417603	10417835	.	-	.	geneID=Col_NEW_RNA_R_18758;coding_prediction=noncoding;predicted_type=noncoding;ID=Col_NEW_RNA_R_18758.1;Parent=Col_NEW_RNA_R_18758;
Chr3	Col	exon	10417603	10417835	.	-	.	geneID=Col_NEW_RNA_R_18758;coding_prediction=noncoding;predicted_type=noncoding;Parent=Col_NEW_RNA_R_18758.1;
Chr3	Araport11	gene	10426297	10427485	.	-	.	geneID=AT3G28155;coding_prediction=noncoding;predicted_type=coding;ID=AT3G28155;
Chr3	Araport11	transcript	10426297	10427485	.	-	.	geneID=AT3G28155;coding_prediction=noncoding;predicted_type=coding;ID=AT3G28155.1;Parent=AT3G28155;
Chr3	Araport11	exon	10426297	10426542	.	-	.	geneID=AT3G28155;coding_prediction=noncoding;predicted_type=coding;Parent=AT3G28155.1;
Chr3	Araport11	exon	10426654	10426740	.	-	.	geneID=AT3G28155;coding_prediction=noncoding;predicted_type=coding;Parent=AT3G28155.1;
Chr3	Araport11	exon	10426834	10427485	.	-	.	geneID=AT3G28155;coding_prediction=noncoding;predicted_type=coding;Parent=AT3G28155.1;
Chr3	Col	gene	10429466	10429805	.	-	.	geneID=Col_NEW_RNA_R_18777;coding_prediction=noncoding;predicted_type=noncoding;ID=Col_NEW_RNA_R_18777;
Chr3	Col	transcript	10429466	10429805	.	-	.	geneID=Col_NEW_RNA_R_18777;coding_prediction=noncoding;predicted_type=noncoding;ID=Col_NEW_RNA_R_18777.1;Parent=Col_NEW_RNA_R_18777;
Chr3	Col	exon	10429466	10429601	.	-	.	geneID=Col_NEW_RNA_R_18777;coding_prediction=noncoding;predicted_type=noncoding;Parent=Col_NEW_RNA_R_18777.1;
Chr3	Col	exon	10429691	10429805	.	-	.	geneID=Col_NEW_RNA_R_18777;coding_prediction=noncoding;predicted_type=noncoding;Parent=Col_NEW_RNA_R_18777.1;
Chr3	RepTAS	gene	10431337	10431938	.	-	.	geneID=At3NC038620;coding_prediction=noncoding;predicted_type=noncoding;ID=At3NC038620;
Chr3	RepTAS	transcript	10431337	10431938	.	-	.	geneID=At3NC038620;coding_prediction=noncoding;predicted_type=noncoding;ID=At3NC038620;Parent=At3NC038620;
Chr3	RepTAS	exon	10431337	10431938	.	-	.	geneID=At3NC038620;coding_prediction=noncoding;predicted_type=noncoding;Parent=At3NC038620;
Chr3	Lerv7	gene	10442173	10442457	.	-	.	geneID=Ler_NEW_RNA_R_20244;coding_prediction=noncoding;predicted_type=noncoding;ID=Ler_NEW_RNA_R_20244;
Chr3	Lerv7	transcript	10442173	10442457	.	-	.	geneID=Ler_NEW_RNA_R_20244;coding_prediction=noncoding;predicted_type=noncoding;ID=Ler_NEW_RNA_R_20244.1;Parent=Ler_NEW_RNA_R_20244;
Chr3	Lerv7	exon	10442173	10442457	.	-	.	geneID=Ler_NEW_RNA_R_20244;coding_prediction=noncoding;predicted_type=noncoding;Parent=Ler_NEW_RNA_R_20244.1;
Chr3	Merge	gene	10451130	10452151	.	-	.	geneID=Fused_3168;coding_prediction=noncoding;predicted_type=noncoding;ID=Fused_3168;
Chr3	Merge	transcript	10451130	10452151	.	-	.	geneID=Fused_3168;coding_prediction=noncoding;predicted_type=noncoding;ID=Fused_3168.1;Parent=Fused_3168;
Chr3	Merge	exon	10451130	10452151	.	-	.	geneID=Fused_3168;coding_prediction=noncoding;predicted_type=noncoding;Parent=Fused_3168.1;
Chr3	Merge	gene	10499228	10500253	.	+	.	geneID=Fused_6408;coding_prediction=noncoding;predicted_type=noncoding;ID=Fused_6408;
Chr3	Merge	transcript	10499228	10500253	.	+	.	geneID=Fused_6408;coding_prediction=noncoding;predicted_type=noncoding;ID=Fused_6408.1;Parent=Fused_6408;
Chr3	Merge	exon	10499228	10500253	.	+	.	geneID=Fused_6408;coding_prediction=noncoding;predicted_type=noncoding;Parent=Fused_6408.2;
Chr3	Merge	exon	10499228	10500253	.	+	.	geneID=Fused_6408;coding_prediction=noncoding;predicted_type=noncoding;Parent=Fused_6408.1;
Chr3	Merge	gene	10513305	10514471	.	+	.	geneID=Fused_3169;coding_prediction=noncoding;predicted_type=noncoding;ID=Fused_3169;
Chr3	Merge	transcript	10513305	10514471	.	+	.	geneID=Fused_3169;coding_prediction=noncoding;predicted_type=noncoding;ID=Fused_3169.1;Parent=Fused_3169;
Chr3	Merge	exon	10513305	10514471	.	+	.	geneID=Fused_3169;coding_prediction=noncoding;predicted_type=noncoding;Parent=Fused_3169.1;
Chr3	Merge	gene	10517774	10518300	.	+	.	geneID=Fused_3170;coding_prediction=coding;predicted_type=coding;ID=Fused_3170;
Chr3	Merge	transcript	10517774	10518300	.	+	.	geneID=Fused_3170;coding_prediction=coding;predicted_type=coding;ID=Fused_3170.1;Parent=Fused_3170;
Chr3	Merge	exon	10517774	10518300	.	+	.	geneID=Fused_3170;coding_prediction=coding;predicted_type=coding;Parent=Fused_3170.1;
Chr3	Lerv7	gene	10520439	10520761	.	+	.	geneID=Ler_NEW_RNA_F_19675;coding_prediction=coding;predicted_type=coding;ID=Ler_NEW_RNA_F_19675;
Chr3	Lerv7	transcript	10520439	10520761	.	+	.	geneID=Ler_NEW_RNA_F_19675;coding_prediction=coding;predicted_type=coding;ID=Ler_NEW_RNA_F_19675.1;Parent=Ler_NEW_RNA_F_19675;
Chr3	Lerv7	exon	10520439	10520761	.	+	.	geneID=Ler_NEW_RNA_F_19675;coding_prediction=coding;predicted_type=coding;Parent=Ler_NEW_RNA_F_19675.1;
Chr3	Merge	gene	10522472	10522803	.	+	.	geneID=Fused_3171;coding_prediction=coding;predicted_type=coding;ID=Fused_3171;
Chr3	Merge	transcript	10522472	10522803	.	+	.	geneID=Fused_3171;coding_prediction=coding;predicted_type=coding;ID=Fused_3171.1;Parent=Fused_3171;
Chr3	Merge	exon	10522472	10522803	.	+	.	geneID=Fused_3171;coding_prediction=coding;predicted_type=coding;Parent=Fused_3171.1;
Chr3	Araport11	gene	10525360	10525799	.	+	.	geneID=AT3TE44080;coding_prediction=noncoding;predicted_type=TE;ID=AT3TE44080;
Chr3	Araport11	transcript	10525360	10525799	.	+	.	geneID=AT3TE44080;coding_prediction=noncoding;predicted_type=TE;ID=AT3TE44080;Parent=AT3TE44080;
Chr3	Araport11	exon	10525360	10525799	.	+	.	geneID=AT3TE44080;coding_prediction=noncoding;predicted_type=TE;Parent=AT3TE44080;
Chr3	Col	gene	10549104	10549328	.	+	.	geneID=Col_NEW_RNA_F_18312;coding_prediction=coding;predicted_type=coding;ID=Col_NEW_RNA_F_18312;
Chr3	Col	transcript	10549104	10549328	.	+	.	geneID=Col_NEW_RNA_F_18312;coding_prediction=coding;predicted_type=coding;ID=Col_NEW_RNA_F_18312.1;Parent=Col_NEW_RNA_F_18312;
Chr3	Col	exon	10549104	10549328	.	+	.	geneID=Col_NEW_RNA_F_18312;coding_prediction=coding;predicted_type=coding;Parent=Col_NEW_RNA_F_18312.1;
Chr3	Lerv7	gene	10577895	10578667	.	+	.	geneID=Ler_NEW_RNA_F_19693;coding_prediction=coding;predicted_type=coding;ID=Ler_NEW_RNA_F_19693;
Chr3	Lerv7	transcript	10577895	10578667	.	+	.	geneID=Ler_NEW_RNA_F_19693;coding_prediction=coding;predicted_type=coding;ID=Ler_NEW_RNA_F_19693.1;Parent=Ler_NEW_RNA_F_19693;
Chr3	Lerv7	exon	10577895	10578667	.	+	.	geneID=Ler_NEW_RNA_F_19693;coding_prediction=coding;predicted_type=coding;Parent=Ler_NEW_RNA_F_19693.1;
Chr3	RepTAS	gene	10586072	10586673	.	-	.	geneID=At3NC039310;coding_prediction=noncoding;predicted_type=noncoding;ID=At3NC039310;
Chr3	RepTAS	transcript	10586072	10586673	.	-	.	geneID=At3NC039310;coding_prediction=noncoding;predicted_type=noncoding;ID=At3NC039310;Parent=At3NC039310;
Chr3	RepTAS	exon	10586072	10586673	.	-	.	geneID=At3NC039310;coding_prediction=noncoding;predicted_type=noncoding;Parent=At3NC039310;
Chr3	Merge	gene	10590424	10590956	.	-	.	geneID=Fused_3172;coding_prediction=noncoding;predicted_type=noncoding;ID=Fused_3172;
Chr3	Merge	transcript	10590424	10590956	.	-	.	geneID=Fused_3172;coding_prediction=noncoding;predicted_type=noncoding;ID=Fused_3172.1;Parent=Fused_3172;
Chr3	Merge	exon	10590424	10590956	.	-	.	geneID=Fused_3172;coding_prediction=noncoding;predicted_type=noncoding;Parent=Fused_3172.1;
Chr3	Lerv7	gene	10599222	10599454	.	+	.	geneID=Ler_NEW_RNA_F_19698;coding_prediction=noncoding;predicted_type=noncoding;ID=Ler_NEW_RNA_F_19698;
Chr3	Lerv7	transcript	10599222	10599454	.	+	.	geneID=Ler_NEW_RNA_F_19698;coding_prediction=noncoding;predicted_type=noncoding;ID=Ler_NEW_RNA_F_19698.1;Parent=Ler_NEW_RNA_F_19698;
Chr3	Lerv7	exon	10599222	10599454	.	+	.	geneID=Ler_NEW_RNA_F_19698;coding_prediction=noncoding;predicted_type=noncoding;Parent=Ler_NEW_RNA_F_19698.1;
Chr3	Lerv7	gene	10622960	10623294	.	-	.	geneID=Ler_NEW_RNA_R_20291;coding_prediction=noncoding;predicted_type=noncoding;ID=Ler_NEW_RNA_R_20291;
Chr3	Lerv7	transcript	10622960	10623294	.	-	.	geneID=Ler_NEW_RNA_R_20291;coding_prediction=noncoding;predicted_type=noncoding;ID=Ler_NEW_RNA_R_20291.1;Parent=Ler_NEW_RNA_R_20291;
Chr3	Lerv7	exon	10622960	10623294	.	-	.	geneID=Ler_NEW_RNA_R_20291;coding_prediction=noncoding;predicted_type=noncoding;Parent=Ler_NEW_RNA_R_20291.1;
Chr3	CANTATAdb	gene	10623761	10626611	.	+	.	geneID=CNT2087322;coding_prediction=noncoding;predicted_type=noncoding;ID=CNT2087322;
Chr3	CANTATAdb	transcript	10623761	10624523	.	+	.	geneID=CNT2087322;coding_prediction=noncoding;predicted_type=noncoding;ID=CNT2087322;Parent=CNT2087322;
Chr3	CANTATAdb	exon	10623761	10624523	.	+	.	geneID=CNT2087322;coding_prediction=noncoding;predicted_type=noncoding;Parent=CNT2087322;
Chr3	CANTATAdb	transcript	10624597	10626611	.	+	.	geneID=CNT2087322;coding_prediction=noncoding;predicted_type=noncoding;ID=CNT2087322;Parent=CNT2087322;
Chr3	CANTATAdb	exon	10624597	10626611	.	+	.	geneID=CNT2087322;coding_prediction=noncoding;predicted_type=noncoding;Parent=CNT2087322;
Chr3	Merge	gene	10630361	10631018	.	-	.	geneID=Fused_3175;coding_prediction=coding;predicted_type=coding;ID=Fused_3175;
Chr3	Merge	transcript	10630361	10631018	.	-	.	geneID=Fused_3175;coding_prediction=coding;predicted_type=coding;ID=Fused_3175.1;Parent=Fused_3175;
Chr3	Merge	exon	10630361	10631018	.	-	.	geneID=Fused_3175;coding_prediction=coding;predicted_type=coding;Parent=Fused_3175.1;
Chr3	Araport11	gene	10641314	10641663	.	-	.	geneID=AT3TE44545;coding_prediction=noncoding;predicted_type=TE;ID=AT3TE44545;
Chr3	Araport11	transcript	10641314	10641663	.	-	.	geneID=AT3TE44545;coding_prediction=noncoding;predicted_type=TE;ID=AT3TE44545;Parent=AT3TE44545;
Chr3	Araport11	exon	10641314	10641663	.	-	.	geneID=AT3TE44545;coding_prediction=noncoding;predicted_type=TE;Parent=AT3TE44545;
Chr3	CANTATAdb	gene	10648763	10649084	.	-	.	geneID=CNT2088626;coding_prediction=coding;predicted_type=noncoding;ID=CNT2088626;
Chr3	CANTATAdb	transcript	10648763	10649084	.	-	.	geneID=CNT2088626;coding_prediction=coding;predicted_type=noncoding;ID=CNT2088626;Parent=CNT2088626;
Chr3	CANTATAdb	exon	10648763	10649084	.	-	.	geneID=CNT2088626;coding_prediction=coding;predicted_type=noncoding;Parent=CNT2088626;
Chr3	Araport11	gene	10650561	10653371	.	-	.	geneID=AT3G28635;coding_prediction=coding;predicted_type=coding;ID=AT3G28635;
Chr3	Araport11	transcript	10650561	10653371	.	-	.	geneID=AT3G28635;coding_prediction=coding;predicted_type=coding;ID=AT3G28635.1;Parent=AT3G28635;
Chr3	Araport11	exon	10650561	10651340	.	-	.	geneID=AT3G28635;coding_prediction=coding;predicted_type=coding;Parent=AT3G28635.1;
Chr3	Araport11	exon	10651946	10652022	.	-	.	geneID=AT3G28635;coding_prediction=coding;predicted_type=coding;Parent=AT3G28635.1;
Chr3	Araport11	exon	10652229	10652550	.	-	.	geneID=AT3G28635;coding_prediction=coding;predicted_type=coding;Parent=AT3G28635.1;
Chr3	Araport11	exon	10652656	10653371	.	-	.	geneID=AT3G28635;coding_prediction=coding;predicted_type=coding;Parent=AT3G28635.1;
Chr3	Merge	gene	10676681	10677003	.	-	.	geneID=Fused_3176;coding_prediction=noncoding;predicted_type=noncoding;ID=Fused_3176;
Chr3	Merge	transcript	10676681	10677003	.	-	.	geneID=Fused_3176;coding_prediction=noncoding;predicted_type=noncoding;ID=Fused_3176.1;Parent=Fused_3176;
Chr3	Merge	exon	10676681	10677003	.	-	.	geneID=Fused_3176;coding_prediction=noncoding;predicted_type=noncoding;Parent=Fused_3176.1;
Chr3	Araport11	gene	10679998	10680593	.	-	.	geneID=AT3TE44720;coding_prediction=noncoding;predicted_type=TE;ID=AT3TE44720;
Chr3	Araport11	transcript	10679998	10680593	.	-	.	geneID=AT3TE44720;coding_prediction=noncoding;predicted_type=TE;ID=AT3TE44720;Parent=AT3TE44720;
Chr3	Araport11	exon	10679998	10680593	.	-	.	geneID=AT3TE44720;coding_prediction=noncoding;predicted_type=TE;Parent=AT3TE44720;
Chr3	Lerv7	gene	10682545	10682850	.	-	.	geneID=Ler_NEW_RNA_R_20316;coding_prediction=noncoding;predicted_type=noncoding;ID=Ler_NEW_RNA_R_20316;
Chr3	Lerv7	transcript	10682545	10682850	.	-	.	geneID=Ler_NEW_RNA_R_20316;coding_prediction=noncoding;predicted_type=noncoding;ID=Ler_NEW_RNA_R_20316.1;Parent=Ler_NEW_RNA_R_20316;
Chr3	Lerv7	exon	10682545	10682676	.	-	.	geneID=Ler_NEW_RNA_R_20316;coding_prediction=noncoding;predicted_type=noncoding;Parent=Ler_NEW_RNA_R_20316.1;
Chr3	Lerv7	exon	10682754	10682850	.	-	.	geneID=Ler_NEW_RNA_R_20316;coding_prediction=noncoding;predicted_type=noncoding;Parent=Ler_NEW_RNA_R_20316.1;
Chr3	Merge	gene	10704590	10705069	.	-	.	geneID=Fused_3179;coding_prediction=noncoding;predicted_type=noncoding;ID=Fused_3179;
Chr3	Merge	transcript	10704590	10705069	.	-	.	geneID=Fused_3179;coding_prediction=noncoding;predicted_type=noncoding;ID=Fused_3179.1;Parent=Fused_3179;
Chr3	Merge	exon	10704590	10705069	.	-	.	geneID=Fused_3179;coding_prediction=noncoding;predicted_type=noncoding;Parent=Fused_3179.1;
Chr3	Col	gene	10717550	10717807	.	-	.	geneID=Col_NEW_RNA_R_18862;coding_prediction=coding;predicted_type=coding;ID=Col_NEW_RNA_R_18862;
Chr3	Col	transcript	10717550	10717807	.	-	.	geneID=Col_NEW_RNA_R_18862;coding_prediction=coding;predicted_type=coding;ID=Col_NEW_RNA_R_18862.1;Parent=Col_NEW_RNA_R_18862;
Chr3	Col	exon	10717550	10717807	.	-	.	geneID=Col_NEW_RNA_R_18862;coding_prediction=coding;predicted_type=coding;Parent=Col_NEW_RNA_R_18862.1;
Chr3	Merge	gene	10766784	10767098	.	-	.	geneID=Fused_3181;coding_prediction=coding;predicted_type=coding;ID=Fused_3181;
Chr3	Merge	transcript	10766784	10767098	.	-	.	geneID=Fused_3181;coding_prediction=coding;predicted_type=coding;ID=Fused_3181.1;Parent=Fused_3181;
Chr3	Merge	exon	10766784	10767098	.	-	.	geneID=Fused_3181;coding_prediction=coding;predicted_type=coding;Parent=Fused_3181.1;
Chr3	Col	gene	10767181	10767447	.	-	.	geneID=Col_NEW_RNA_R_18878;coding_prediction=noncoding;predicted_type=noncoding;ID=Col_NEW_RNA_R_18878;
Chr3	Col	transcript	10767181	10767447	.	-	.	geneID=Col_NEW_RNA_R_18878;coding_prediction=noncoding;predicted_type=noncoding;ID=Col_NEW_RNA_R_18878.1;Parent=Col_NEW_RNA_R_18878;
Chr3	Col	exon	10767181	10767447	.	-	.	geneID=Col_NEW_RNA_R_18878;coding_prediction=noncoding;predicted_type=noncoding;Parent=Col_NEW_RNA_R_18878.1;
Chr3	CANTATAdb	gene	10788161	10791062	.	+	.	geneID=CNT2088063;coding_prediction=noncoding;predicted_type=noncoding;ID=CNT2088063;
Chr3	CANTATAdb	transcript	10788161	10788371	.	+	.	geneID=CNT2088063;coding_prediction=noncoding;predicted_type=noncoding;ID=CNT2088063;Parent=CNT2088063;
Chr3	CANTATAdb	exon	10788161	10788371	.	+	.	geneID=CNT2088063;coding_prediction=noncoding;predicted_type=noncoding;Parent=CNT2088063;
Chr3	CANTATAdb	transcript	10790845	10791062	.	+	.	geneID=CNT2088063;coding_prediction=noncoding;predicted_type=noncoding;ID=CNT2088063;Parent=CNT2088063;
Chr3	CANTATAdb	exon	10790845	10791062	.	+	.	geneID=CNT2088063;coding_prediction=noncoding;predicted_type=noncoding;Parent=CNT2088063;
Chr3	Araport11	gene	10818959	10819205	.	+	.	geneID=AT3G28899;coding_prediction=noncoding;predicted_type=coding;ID=AT3G28899;
Chr3	Araport11	transcript	10818959	10819205	.	+	.	geneID=AT3G28899;coding_prediction=noncoding;predicted_type=coding;ID=AT3G28899.1;Parent=AT3G28899;
Chr3	Araport11	exon	10818959	10819205	.	+	.	geneID=AT3G28899;coding_prediction=noncoding;predicted_type=coding;Parent=AT3G28899.1;
Chr3	Lerv7	gene	10819611	10819957	.	+	.	geneID=Ler_NEW_RNA_F_19744;coding_prediction=noncoding;predicted_type=noncoding;ID=Ler_NEW_RNA_F_19744;
Chr3	Lerv7	transcript	10819611	10819957	.	+	.	geneID=Ler_NEW_RNA_F_19744;coding_prediction=noncoding;predicted_type=noncoding;ID=Ler_NEW_RNA_F_19744.1;Parent=Ler_NEW_RNA_F_19744;
Chr3	Lerv7	exon	10819611	10819957	.	+	.	geneID=Ler_NEW_RNA_F_19744;coding_prediction=noncoding;predicted_type=noncoding;Parent=Ler_NEW_RNA_F_19744.1;
Chr3	Merge	gene	10842151	10842714	.	-	.	geneID=Fused_3183;coding_prediction=coding;predicted_type=coding;ID=Fused_3183;
Chr3	Merge	transcript	10842151	10842714	.	-	.	geneID=Fused_3183;coding_prediction=coding;predicted_type=coding;ID=Fused_3183.1;Parent=Fused_3183;
Chr3	Merge	exon	10842151	10842714	.	-	.	geneID=Fused_3183;coding_prediction=coding;predicted_type=coding;Parent=Fused_3183.1;
Chr3	Merge	gene	10856266	10857400	.	+	.	geneID=Fused_3184;coding_prediction=noncoding;predicted_type=noncoding;ID=Fused_3184;
Chr3	Merge	transcript	10856266	10857400	.	+	.	geneID=Fused_3184;coding_prediction=noncoding;predicted_type=noncoding;ID=Fused_3184.1;Parent=Fused_3184;
Chr3	Merge	exon	10856266	10857400	.	+	.	geneID=Fused_3184;coding_prediction=noncoding;predicted_type=noncoding;Parent=Fused_3184.1;
Chr3	Lerv7	gene	10875555	10875903	.	+	.	geneID=Ler_NEW_RNA_F_19750;coding_prediction=noncoding;predicted_type=noncoding;ID=Ler_NEW_RNA_F_19750;
Chr3	Lerv7	transcript	10875555	10875903	.	+	.	geneID=Ler_NEW_RNA_F_19750;coding_prediction=noncoding;predicted_type=noncoding;ID=Ler_NEW_RNA_F_19750.1;Parent=Ler_NEW_RNA_F_19750;
Chr3	Lerv7	exon	10875555	10875903	.	+	.	geneID=Ler_NEW_RNA_F_19750;coding_prediction=noncoding;predicted_type=noncoding;Parent=Ler_NEW_RNA_F_19750.1;
Chr3	Lerv7	gene	10876117	10876538	.	+	.	geneID=Ler_NEW_RNA_F_19751;coding_prediction=noncoding;predicted_type=noncoding;ID=Ler_NEW_RNA_F_19751;
Chr3	Lerv7	transcript	10876117	10876538	.	+	.	geneID=Ler_NEW_RNA_F_19751;coding_prediction=noncoding;predicted_type=noncoding;ID=Ler_NEW_RNA_F_19751.1;Parent=Ler_NEW_RNA_F_19751;
Chr3	Lerv7	exon	10876117	10876538	.	+	.	geneID=Ler_NEW_RNA_F_19751;coding_prediction=noncoding;predicted_type=noncoding;Parent=Ler_NEW_RNA_F_19751.1;
Chr3	RepTAS	gene	10878753	10879565	.	-	.	geneID=At3NC040560;coding_prediction=noncoding;predicted_type=noncoding;ID=At3NC040560;
Chr3	RepTAS	transcript	10878753	10879565	.	-	.	geneID=At3NC040560;coding_prediction=noncoding;predicted_type=noncoding;ID=At3NC040560;Parent=At3NC040560;
Chr3	RepTAS	exon	10878753	10879013	.	-	.	geneID=At3NC040560;coding_prediction=noncoding;predicted_type=noncoding;Parent=At3NC040560;
Chr3	RepTAS	exon	10879108	10879565	.	-	.	geneID=At3NC040560;coding_prediction=noncoding;predicted_type=noncoding;Parent=At3NC040560;
Chr3	Merge	transcript	10879622	10880326	.	-	.
Chr3	RepTAS	exon	10879622	10880326	.	-	.	geneID=At3NC040560;coding_prediction=noncoding;predicted_type=noncoding;Parent=At3NC040560;
Chr3	Merge	gene	10883548	10883903	.	+	.	geneID=Fused_3186;coding_prediction=noncoding;predicted_type=noncoding;ID=Fused_3186;
Chr3	Merge	transcript	10883548	10883903	.	+	.	geneID=Fused_3186;coding_prediction=noncoding;predicted_type=noncoding;ID=Fused_3186.1;Parent=Fused_3186;
Chr3	Merge	exon	10883548	10883903	.	+	.	geneID=Fused_3186;coding_prediction=noncoding;predicted_type=noncoding;Parent=Fused_3186.1;
Chr3	Merge	gene	10885656	10885962	.	+	.	geneID=Fused_3187;coding_prediction=noncoding;predicted_type=noncoding;ID=Fused_3187;
Chr3	Merge	transcript	10885656	10885962	.	+	.	geneID=Fused_3187;coding_prediction=noncoding;predicted_type=noncoding;ID=Fused_3187.1;Parent=Fused_3187;
Chr3	Merge	exon	10885656	10885962	.	+	.	geneID=Fused_3187;coding_prediction=noncoding;predicted_type=noncoding;Parent=Fused_3187.1;
Chr3	Merge	gene	10886625	10886988	.	+	.	geneID=Fused_3188;coding_prediction=noncoding;predicted_type=noncoding;ID=Fused_3188;
Chr3	Merge	transcript	10886625	10886988	.	+	.	geneID=Fused_3188;coding_prediction=noncoding;predicted_type=noncoding;ID=Fused_3188.1;Parent=Fused_3188;
Chr3	Merge	exon	10886625	10886988	.	+	.	geneID=Fused_3188;coding_prediction=noncoding;predicted_type=noncoding;Parent=Fused_3188.1;
Chr3	Araport11	gene	10938279	10939432	.	+	.	geneID=AT3G00550;coding_prediction=noncoding;predicted_type=noncoding;ID=AT3G00550;
Chr3	Araport11	transcript	10938279	10939432	.	+	.	geneID=AT3G00550;coding_prediction=noncoding;predicted_type=noncoding;ID=AT3G00550.1;Parent=AT3G00550;
Chr3	Araport11	exon	10938279	10939432	.	+	.	geneID=AT3G00550;coding_prediction=noncoding;predicted_type=noncoding;Parent=AT3G00550.1;
Chr3	Merge	gene	10942035	10942358	.	-	.	geneID=Fused_3190;coding_prediction=coding;predicted_type=coding;ID=Fused_3190;
Chr3	Merge	transcript	10942035	10942358	.	-	.	geneID=Fused_3190;coding_prediction=coding;predicted_type=coding;ID=Fused_3190.1;Parent=Fused_3190;
Chr3	Merge	exon	10942035	10942358	.	-	.	geneID=Fused_3190;coding_prediction=coding;predicted_type=coding;Parent=Fused_3190.1;
Chr3	Lerv7	gene	10943709	10943954	.	-	.	geneID=Ler_NEW_RNA_R_20373;predicted_type=noncoding;ID=Ler_NEW_RNA_R_20373;
Chr3	Lerv7	transcript	10943709	10943954	.	-	.	geneID=Ler_NEW_RNA_R_20373;predicted_type=noncoding;ID=Ler_NEW_RNA_R_20373.1;Parent=Ler_NEW_RNA_R_20373;
Chr3	Lerv7	exon	10943709	10943954	.	-	.	geneID=Ler_NEW_RNA_R_20373;predicted_type=noncoding;Parent=Ler_NEW_RNA_R_20373.1;
Chr3	Col	gene	10957335	10957646	.	+	.	geneID=Col_NEW_RNA_F_18397;coding_prediction=noncoding;predicted_type=noncoding;ID=Col_NEW_RNA_F_18397;
Chr3	Col	transcript	10957335	10957646	.	+	.	geneID=Col_NEW_RNA_F_18397;coding_prediction=noncoding;predicted_type=noncoding;ID=Col_NEW_RNA_F_18397.1;Parent=Col_NEW_RNA_F_18397;
Chr3	Col	exon	10957335	10957646	.	+	.	geneID=Col_NEW_RNA_F_18397;coding_prediction=noncoding;predicted_type=noncoding;Parent=Col_NEW_RNA_F_18397.1;
Chr3	RepTAS	gene	10996775	10997669	.	+	.	geneID=At3NC041150;coding_prediction=noncoding;predicted_type=noncoding;ID=At3NC041150;
Chr3	RepTAS	transcript	10996775	10997669	.	+	.	geneID=At3NC041150;coding_prediction=noncoding;predicted_type=noncoding;ID=At3NC041150;Parent=At3NC041150;
Chr3	RepTAS	exon	10996775	10997669	.	+	.	geneID=At3NC041150;coding_prediction=noncoding;predicted_type=noncoding;Parent=At3NC041150;
Chr3	Merge	gene	11005146	11006571	.	-	.	geneID=Fused_3191;coding_prediction=noncoding;predicted_type=noncoding;ID=Fused_3191;
Chr3	Merge	transcript	11005146	11006571	.	-	.	geneID=Fused_3191;coding_prediction=noncoding;predicted_type=noncoding;ID=Fused_3191.1;Parent=Fused_3191;
Chr3	Merge	exon	11005146	11006571	.	-	.	geneID=Fused_3191;coding_prediction=noncoding;predicted_type=noncoding;Parent=Fused_3191.1;
Chr3	Araport11	gene	11009962	11010414	.	+	.	geneID=AT3TE46225;coding_prediction=noncoding;predicted_type=TE;ID=AT3TE46225;
Chr3	Araport11	transcript	11009962	11010414	.	+	.	geneID=AT3TE46225;coding_prediction=noncoding;predicted_type=TE;ID=AT3TE46225;Parent=AT3TE46225;
Chr3	Araport11	exon	11009962	11010414	.	+	.	geneID=AT3TE46225;coding_prediction=noncoding;predicted_type=TE;Parent=AT3TE46225;
Chr3	CANTATAdb	gene	11010091	11010303	.	-	.	geneID=CNT2086915;coding_prediction=noncoding;predicted_type=noncoding;ID=CNT2086915;
Chr3	CANTATAdb	transcript	11010091	11010303	.	-	.	geneID=CNT2086915;coding_prediction=noncoding;predicted_type=noncoding;ID=CNT2086915;Parent=CNT2086915;
Chr3	CANTATAdb	exon	11010091	11010303	.	-	.	geneID=CNT2086915;coding_prediction=noncoding;predicted_type=noncoding;Parent=CNT2086915;
Chr3	RepTAS	gene	11032195	11033462	.	+	.	geneID=At3NC041380;coding_prediction=noncoding;predicted_type=noncoding;ID=At3NC041380;
Chr3	RepTAS	transcript	11032195	11033462	.	+	.	geneID=At3NC041380;coding_prediction=noncoding;predicted_type=noncoding;ID=At3NC041380;Parent=At3NC041380;
Chr3	RepTAS	exon	11032195	11032625	.	+	.	geneID=At3NC041380;coding_prediction=noncoding;predicted_type=noncoding;Parent=At3NC041380;
Chr3	RepTAS	exon	11032672	11033462	.	+	.	geneID=At3NC041380;coding_prediction=noncoding;predicted_type=noncoding;Parent=At3NC041380;
Chr3	Merge	gene	11043752	11043979	.	-	.	geneID=Fused_3193;coding_prediction=noncoding;predicted_type=noncoding;ID=Fused_3193;
Chr3	Merge	transcript	11043752	11043979	.	-	.	geneID=Fused_3193;coding_prediction=noncoding;predicted_type=noncoding;ID=Fused_3193.1;Parent=Fused_3193;
Chr3	Merge	exon	11043752	11043979	.	-	.	geneID=Fused_3193;coding_prediction=noncoding;predicted_type=noncoding;Parent=Fused_3193.1;
Chr3	RepTAS	gene	11048251	11048901	.	+	.	geneID=At3NC041450;coding_prediction=noncoding;predicted_type=noncoding;ID=At3NC041450;
Chr3	RepTAS	transcript	11048251	11048901	.	+	.	geneID=At3NC041450;coding_prediction=noncoding;predicted_type=noncoding;ID=At3NC041450;Parent=At3NC041450;
Chr3	RepTAS	exon	11048251	11048901	.	+	.	geneID=At3NC041450;coding_prediction=noncoding;predicted_type=noncoding;Parent=At3NC041450;
Chr3	Merge	gene	11058479	11058835	.	+	.	geneID=Fused_3195;coding_prediction=noncoding;predicted_type=noncoding;ID=Fused_3195;
Chr3	Merge	transcript	11058479	11058835	.	+	.	geneID=Fused_3195;coding_prediction=noncoding;predicted_type=noncoding;ID=Fused_3195.1;Parent=Fused_3195;
Chr3	Merge	exon	11058479	11058835	.	+	.	geneID=Fused_3195;coding_prediction=noncoding;predicted_type=noncoding;Parent=Fused_3195.1;
Chr3	CANTATAdb	gene	11085914	11087064	.	-	.	geneID=CNT2085888;coding_prediction=noncoding;predicted_type=noncoding;ID=CNT2085888;
Chr3	CANTATAdb	transcript	11085914	11087064	.	-	.	geneID=CNT2085888;coding_prediction=noncoding;predicted_type=noncoding;ID=CNT2085888;Parent=CNT2085888;
Chr3	CANTATAdb	exon	11085914	11087064	.	-	.	geneID=CNT2085888;coding_prediction=noncoding;predicted_type=noncoding;Parent=CNT2085888;
Chr3	Merge	gene	11088100	11088882	.	+	.	geneID=Fused_3198;coding_prediction=coding;predicted_type=coding;ID=Fused_3198;
Chr3	Merge	transcript	11088100	11088882	.	+	.	geneID=Fused_3198;coding_prediction=coding;predicted_type=coding;ID=Fused_3198.1;Parent=Fused_3198;
Chr3	Merge	exon	11088100	11088882	.	+	.	geneID=Fused_3198;coding_prediction=coding;predicted_type=coding;Parent=Fused_3198.1;
Chr3	Merge	gene	11140632	11141510	.	-	.	geneID=Fused_3199;coding_prediction=noncoding;predicted_type=noncoding;ID=Fused_3199;
Chr3	Merge	transcript	11140632	11141510	.	-	.	geneID=Fused_3199;coding_prediction=noncoding;predicted_type=noncoding;ID=Fused_3199.1;Parent=Fused_3199;
Chr3	Merge	exon	11140632	11141510	.	-	.	geneID=Fused_3199;coding_prediction=noncoding;predicted_type=noncoding;Parent=Fused_3199.1;
Chr3	CANTATAdb	gene	11144390	11145342	.	-	.	geneID=CNT2087463;coding_prediction=noncoding;predicted_type=noncoding;ID=CNT2087463;
Chr3	CANTATAdb	transcript	11144390	11145342	.	-	.	geneID=CNT2087463;coding_prediction=noncoding;predicted_type=noncoding;ID=CNT2087463;Parent=CNT2087463;
Chr3	CANTATAdb	exon	11144390	11145342	.	-	.	geneID=CNT2087463;coding_prediction=noncoding;predicted_type=noncoding;Parent=CNT2087463;
Chr3	Merge	gene	11172782	11173337	.	-	.	geneID=Fused_3201;coding_prediction=noncoding;predicted_type=noncoding;ID=Fused_3201;
Chr3	Merge	transcript	11172782	11173337	.	-	.	geneID=Fused_3201;coding_prediction=noncoding;predicted_type=noncoding;ID=Fused_3201.1;Parent=Fused_3201;
Chr3	Merge	exon	11172782	11173337	.	-	.	geneID=Fused_3201;coding_prediction=noncoding;predicted_type=noncoding;Parent=Fused_3201.1;
Chr3	Merge	gene	11176078	11176319	.	-	.	geneID=Fused_3202;coding_prediction=noncoding;predicted_type=noncoding;ID=Fused_3202;
Chr3	Merge	transcript	11176078	11176319	.	-	.	geneID=Fused_3202;coding_prediction=noncoding;predicted_type=noncoding;ID=Fused_3202.1;Parent=Fused_3202;
Chr3	Merge	exon	11176078	11176319	.	-	.	geneID=Fused_3202;coding_prediction=noncoding;predicted_type=noncoding;Parent=Fused_3202.1;
Chr3	Lerv7	gene	11197185	11197513	.	+	.	geneID=Ler_NEW_RNA_F_19829;coding_prediction=coding;predicted_type=coding;ID=Ler_NEW_RNA_F_19829;
Chr3	Lerv7	transcript	11197185	11197513	.	+	.	geneID=Ler_NEW_RNA_F_19829;coding_prediction=coding;predicted_type=coding;ID=Ler_NEW_RNA_F_19829.1;Parent=Ler_NEW_RNA_F_19829;
Chr3	Lerv7	exon	11197185	11197513	.	+	.	geneID=Ler_NEW_RNA_F_19829;coding_prediction=coding;predicted_type=coding;Parent=Ler_NEW_RNA_F_19829.1;
Chr3	Araport11	gene	11263448	11264607	.	+	.	geneID=AT3G00570;coding_prediction=coding;predicted_type=noncoding;ID=AT3G00570;
Chr3	Araport11	transcript	11263448	11264607	.	+	.	geneID=AT3G00570;coding_prediction=coding;predicted_type=noncoding;ID=AT3G00570.1;Parent=AT3G00570;
Chr3	Araport11	exon	11263448	11263906	.	+	.	geneID=AT3G00570;coding_prediction=coding;predicted_type=noncoding;Parent=AT3G00570.1;
Chr3	Araport11	exon	11263997	11264607	.	+	.	geneID=AT3G00570;coding_prediction=coding;predicted_type=noncoding;Parent=AT3G00570.1;
Chr3	Araport11	gene	11265492	11266165	.	+	.	geneID=AT3TE47365;coding_prediction=noncoding;predicted_type=TE;ID=AT3TE47365;
Chr3	Araport11	transcript	11265492	11266165	.	+	.	geneID=AT3TE47365;coding_prediction=noncoding;predicted_type=TE;ID=AT3TE47365;Parent=AT3TE47365;
Chr3	Araport11	exon	11265492	11266165	.	+	.	geneID=AT3TE47365;coding_prediction=noncoding;predicted_type=TE;Parent=AT3TE47365;
Chr3	Merge	gene	11277492	11278547	.	+	.	geneID=Fused_3203;coding_prediction=noncoding;predicted_type=noncoding;ID=Fused_3203;
Chr3	Merge	transcript	11277492	11278547	.	+	.	geneID=Fused_3203;coding_prediction=noncoding;predicted_type=noncoding;ID=Fused_3203.1;Parent=Fused_3203;
Chr3	Merge	exon	11277492	11278547	.	+	.	geneID=Fused_3203;coding_prediction=noncoding;predicted_type=noncoding;Parent=Fused_3203.1;
Chr3	Araport11	gene	11346621	11347509	.	+	.	geneID=AT3TE47740;coding_prediction=noncoding;predicted_type=TE;ID=AT3TE47740;
Chr3	Araport11	transcript	11346621	11347509	.	+	.	geneID=AT3TE47740;coding_prediction=noncoding;predicted_type=TE;ID=AT3TE47740;Parent=AT3TE47740;
Chr3	Araport11	exon	11346621	11347509	.	+	.	geneID=AT3TE47740;coding_prediction=noncoding;predicted_type=TE;Parent=AT3TE47740;
Chr3	Benfey	gene	11364244	11364584	.	-	.	geneID=At3NC042910_rev;coding_prediction=noncoding;predicted_type=noncoding;ID=At3NC042910_rev;
Chr3	Benfey	transcript	11364244	11364584	.	-	.	geneID=At3NC042910_rev;coding_prediction=noncoding;predicted_type=noncoding;ID=At3NC042910_rev;Parent=At3NC042910_rev;
Chr3	Benfey	exon	11364244	11364584	.	-	.	geneID=At3NC042910_rev;coding_prediction=noncoding;predicted_type=noncoding;Parent=At3NC042910_rev;
Chr3	Lerv7	gene	11366938	11367240	.	-	.	geneID=Ler_NEW_RNA_R_20448;coding_prediction=noncoding;predicted_type=noncoding;ID=Ler_NEW_RNA_R_20448;
Chr3	Lerv7	transcript	11366938	11367240	.	-	.	geneID=Ler_NEW_RNA_R_20448;coding_prediction=noncoding;predicted_type=noncoding;ID=Ler_NEW_RNA_R_20448.1;Parent=Ler_NEW_RNA_R_20448;
Chr3	Lerv7	exon	11366938	11367240	.	-	.	geneID=Ler_NEW_RNA_R_20448;coding_prediction=noncoding;predicted_type=noncoding;Parent=Ler_NEW_RNA_R_20448.1;
Chr3	RepTAS	gene	11371049	11371465	.	+	.	geneID=At3NC042960;coding_prediction=noncoding;predicted_type=noncoding;ID=At3NC042960;
Chr3	RepTAS	transcript	11371049	11371465	.	+	.	geneID=At3NC042960;coding_prediction=noncoding;predicted_type=noncoding;ID=At3NC042960;Parent=At3NC042960;
Chr3	RepTAS	exon	11371049	11371465	.	+	.	geneID=At3NC042960;coding_prediction=noncoding;predicted_type=noncoding;Parent=At3NC042960;
Chr3	Benfey	gene	11374172	11374418	.	-	.	geneID=RLFS_021092_rev;coding_prediction=noncoding;predicted_type=noncoding;ID=RLFS_021092_rev;
Chr3	Benfey	transcript	11374172	11374418	.	-	.	geneID=RLFS_021092_rev;coding_prediction=noncoding;predicted_type=noncoding;ID=RLFS_021092_rev;Parent=RLFS_021092_rev;
Chr3	Benfey	exon	11374172	11374418	.	-	.	geneID=RLFS_021092_rev;coding_prediction=noncoding;predicted_type=noncoding;Parent=RLFS_021092_rev;
Chr3	Araport11	gene	11375918	11376406	.	+	.	geneID=AT3G00580;coding_prediction=noncoding;predicted_type=noncoding;ID=AT3G00580;
Chr3	Araport11	transcript	11375918	11376406	.	+	.	geneID=AT3G00580;coding_prediction=noncoding;predicted_type=noncoding;ID=AT3G00580.2;Parent=AT3G00580;
Chr3	Araport11	exon	11375918	11376406	.	+	.	geneID=AT3G00580;coding_prediction=noncoding;predicted_type=noncoding;Parent=AT3G00580.2;
Chr3	Benfey	gene	11403028	11404153	.	+	.	geneID=At3NC043050_fwd;coding_prediction=noncoding;predicted_type=noncoding;ID=At3NC043050_fwd;
Chr3	Benfey	transcript	11403028	11404153	.	+	.	geneID=At3NC043050_fwd;coding_prediction=noncoding;predicted_type=noncoding;ID=At3NC043050_fwd;Parent=At3NC043050_fwd;
Chr3	Benfey	exon	11403028	11404153	.	+	.	geneID=At3NC043050_fwd;coding_prediction=noncoding;predicted_type=noncoding;Parent=At3NC043050_fwd;
Chr3	Col	gene	11421868	11422112	.	-	.	geneID=Col_NEW_RNA_R_19023;coding_prediction=noncoding;predicted_type=noncoding;ID=Col_NEW_RNA_R_19023;
Chr3	Col	transcript	11421868	11422112	.	-	.	geneID=Col_NEW_RNA_R_19023;coding_prediction=noncoding;predicted_type=noncoding;ID=Col_NEW_RNA_R_19023.1;Parent=Col_NEW_RNA_R_19023;
Chr3	Col	exon	11421868	11422112	.	-	.	geneID=Col_NEW_RNA_R_19023;coding_prediction=noncoding;predicted_type=noncoding;Parent=Col_NEW_RNA_R_19023.1;
Chr3	RepTAS	gene	11479211	11479853	.	-	.	geneID=At3NC043460;coding_prediction=noncoding;predicted_type=noncoding;ID=At3NC043460;
Chr3	RepTAS	transcript	11479211	11479853	.	-	.	geneID=At3NC043460;coding_prediction=noncoding;predicted_type=noncoding;ID=At3NC043460;Parent=At3NC043460;
Chr3	RepTAS	exon	11479211	11479853	.	-	.	geneID=At3NC043460;coding_prediction=noncoding;predicted_type=noncoding;Parent=At3NC043460;
Chr3	Merge	gene	11483169	11483396	.	+	.	geneID=Fused_3205;coding_prediction=noncoding;predicted_type=noncoding;ID=Fused_3205;
Chr3	Merge	transcript	11483169	11483396	.	+	.	geneID=Fused_3205;coding_prediction=noncoding;predicted_type=noncoding;ID=Fused_3205.1;Parent=Fused_3205;
Chr3	Merge	exon	11483169	11483396	.	+	.	geneID=Fused_3205;coding_prediction=noncoding;predicted_type=noncoding;Parent=Fused_3205.1;
Chr3	Col	gene	11495764	11496288	.	+	.	geneID=Col_NEW_RNA_F_18468;coding_prediction=noncoding;predicted_type=noncoding;ID=Col_NEW_RNA_F_18468;
Chr3	Col	transcript	11495764	11496288	.	+	.	geneID=Col_NEW_RNA_F_18468;coding_prediction=noncoding;predicted_type=noncoding;ID=Col_NEW_RNA_F_18468.1;Parent=Col_NEW_RNA_F_18468;
Chr3	Col	exon	11495764	11496288	.	+	.	geneID=Col_NEW_RNA_F_18468;coding_prediction=noncoding;predicted_type=noncoding;Parent=Col_NEW_RNA_F_18468.1;
Chr3	Merge	gene	11553838	11554270	.	-	.	geneID=Fused_3206;coding_prediction=coding;predicted_type=coding;ID=Fused_3206;
Chr3	Merge	transcript	11553838	11554270	.	-	.	geneID=Fused_3206;coding_prediction=coding;predicted_type=coding;ID=Fused_3206.1;Parent=Fused_3206;
Chr3	Merge	exon	11553838	11554270	.	-	.	geneID=Fused_3206;coding_prediction=coding;predicted_type=coding;Parent=Fused_3206.1;
Chr3	Lerv7	gene	11622933	11623179	.	+	.	geneID=Ler_NEW_RNA_F_19881;coding_prediction=noncoding;predicted_type=noncoding;ID=Ler_NEW_RNA_F_19881;
Chr3	Lerv7	transcript	11622933	11623179	.	+	.	geneID=Ler_NEW_RNA_F_19881;coding_prediction=noncoding;predicted_type=noncoding;ID=Ler_NEW_RNA_F_19881.1;Parent=Ler_NEW_RNA_F_19881;
Chr3	Lerv7	exon	11622933	11623179	.	+	.	geneID=Ler_NEW_RNA_F_19881;coding_prediction=noncoding;predicted_type=noncoding;Parent=Ler_NEW_RNA_F_19881.1;
Chr3	RepTAS	gene	11633421	11633836	.	-	.	geneID=At3NC044290;coding_prediction=noncoding;predicted_type=noncoding;ID=At3NC044290;
Chr3	RepTAS	transcript	11633421	11633836	.	-	.	geneID=At3NC044290;coding_prediction=noncoding;predicted_type=noncoding;ID=At3NC044290;Parent=At3NC044290;
Chr3	RepTAS	exon	11633421	11633836	.	-	.	geneID=At3NC044290;coding_prediction=noncoding;predicted_type=noncoding;Parent=At3NC044290;
Chr3	CANTATAdb	gene	11633610	11634382	.	+	.	geneID=CNT2085591;coding_prediction=coding;predicted_type=noncoding;ID=CNT2085591;
Chr3	CANTATAdb	transcript	11633610	11634382	.	+	.	geneID=CNT2085591;coding_prediction=coding;predicted_type=noncoding;ID=CNT2085591;Parent=CNT2085591;
Chr3	CANTATAdb	exon	11633610	11634382	.	+	.	geneID=CNT2085591;coding_prediction=coding;predicted_type=noncoding;Parent=CNT2085591;
Chr3	RepTAS	gene	11676972	11677723	.	+	.	geneID=At3NC044490;coding_prediction=noncoding;predicted_type=noncoding;ID=At3NC044490;
Chr3	RepTAS	transcript	11676972	11677723	.	+	.	geneID=At3NC044490;coding_prediction=noncoding;predicted_type=noncoding;ID=At3NC044490;Parent=At3NC044490;
Chr3	RepTAS	exon	11676972	11677723	.	+	.	geneID=At3NC044490;coding_prediction=noncoding;predicted_type=noncoding;Parent=At3NC044490;
Chr3	Col	gene	11688536	11688865	.	-	.	geneID=Col_NEW_RNA_R_19057;coding_prediction=noncoding;predicted_type=noncoding;ID=Col_NEW_RNA_R_19057;
Chr3	Col	transcript	11688536	11688865	.	-	.	geneID=Col_NEW_RNA_R_19057;coding_prediction=noncoding;predicted_type=noncoding;ID=Col_NEW_RNA_R_19057.1;Parent=Col_NEW_RNA_R_19057;
Chr3	Col	exon	11688536	11688865	.	-	.	geneID=Col_NEW_RNA_R_19057;coding_prediction=noncoding;predicted_type=noncoding;Parent=Col_NEW_RNA_R_19057.1;
Chr3	Lerv7	gene	11703191	11704061	.	-	.	geneID=Ler_NEW_RNA_R_20488;coding_prediction=noncoding;predicted_type=noncoding;ID=Ler_NEW_RNA_R_20488;
Chr3	Lerv7	transcript	11703191	11704061	.	-	.	geneID=Ler_NEW_RNA_R_20488;coding_prediction=noncoding;predicted_type=noncoding;ID=Ler_NEW_RNA_R_20488.1;Parent=Ler_NEW_RNA_R_20488;
Chr3	Lerv7	exon	11703191	11704061	.	-	.	geneID=Ler_NEW_RNA_R_20488;coding_prediction=noncoding;predicted_type=noncoding;Parent=Ler_NEW_RNA_R_20488.1;
Chr3	Lerv7	gene	11704270	11705171	.	+	.	geneID=Ler_NEW_RNA_F_19886;predicted_type=noncoding;ID=Ler_NEW_RNA_F_19886;
Chr3	Lerv7	transcript	11704270	11705171	.	+	.	geneID=Ler_NEW_RNA_F_19886;predicted_type=noncoding;ID=Ler_NEW_RNA_F_19886.1;Parent=Ler_NEW_RNA_F_19886;
Chr3	Lerv7	exon	11704270	11705171	.	+	.	geneID=Ler_NEW_RNA_F_19886;predicted_type=noncoding;Parent=Ler_NEW_RNA_F_19886.1;
Chr3	Merge	gene	11783046	11783290	.	+	.	geneID=Fused_3209;coding_prediction=noncoding;predicted_type=noncoding;ID=Fused_3209;
Chr3	Merge	transcript	11783046	11783290	.	+	.	geneID=Fused_3209;coding_prediction=noncoding;predicted_type=noncoding;ID=Fused_3209.1;Parent=Fused_3209;
Chr3	Merge	exon	11783046	11783290	.	+	.	geneID=Fused_3209;coding_prediction=noncoding;predicted_type=noncoding;Parent=Fused_3209.1;
Chr3	Merge	gene	11783737	11784157	.	+	.	geneID=Fused_3210;coding_prediction=noncoding;predicted_type=noncoding;ID=Fused_3210;
Chr3	Merge	transcript	11783737	11784157	.	+	.	geneID=Fused_3210;coding_prediction=noncoding;predicted_type=noncoding;ID=Fused_3210.1;Parent=Fused_3210;
Chr3	Merge	exon	11783737	11784157	.	+	.	geneID=Fused_3210;coding_prediction=noncoding;predicted_type=noncoding;Parent=Fused_3210.1;
Chr3	Merge	gene	11785797	11786306	.	+	.	geneID=Fused_3211;coding_prediction=coding;predicted_type=coding;ID=Fused_3211;
Chr3	Merge	transcript	11785797	11786306	.	+	.	geneID=Fused_3211;coding_prediction=coding;predicted_type=coding;ID=Fused_3211.1;Parent=Fused_3211;
Chr3	Merge	exon	11785797	11786306	.	+	.	geneID=Fused_3211;coding_prediction=coding;predicted_type=coding;Parent=Fused_3211.1;
Chr3	Col	gene	11819254	11819534	.	-	.	geneID=Col_NEW_RNA_R_19079;coding_prediction=noncoding;predicted_type=noncoding;ID=Col_NEW_RNA_R_19079;
Chr3	Col	transcript	11819254	11819534	.	-	.	geneID=Col_NEW_RNA_R_19079;coding_prediction=noncoding;predicted_type=noncoding;ID=Col_NEW_RNA_R_19079.1;Parent=Col_NEW_RNA_R_19079;
Chr3	Col	exon	11819254	11819534	.	-	.	geneID=Col_NEW_RNA_R_19079;coding_prediction=noncoding;predicted_type=noncoding;Parent=Col_NEW_RNA_R_19079.1;
Chr3	Lerv7	gene	11819762	11820055	.	-	.	geneID=Ler_NEW_RNA_R_20497;coding_prediction=noncoding;predicted_type=noncoding;ID=Ler_NEW_RNA_R_20497;
Chr3	Lerv7	transcript	11819762	11820055	.	-	.	geneID=Ler_NEW_RNA_R_20497;coding_prediction=noncoding;predicted_type=noncoding;ID=Ler_NEW_RNA_R_20497.1;Parent=Ler_NEW_RNA_R_20497;
Chr3	Lerv7	exon	11819762	11820055	.	-	.	geneID=Ler_NEW_RNA_R_20497;coding_prediction=noncoding;predicted_type=noncoding;Parent=Ler_NEW_RNA_R_20497.1;
Chr3	Merge	gene	11821405	11821757	.	-	.	geneID=Fused_3212;coding_prediction=noncoding;predicted_type=noncoding;ID=Fused_3212;
Chr3	Merge	transcript	11821405	11821757	.	-	.	geneID=Fused_3212;coding_prediction=noncoding;predicted_type=noncoding;ID=Fused_3212.1;Parent=Fused_3212;
Chr3	Merge	exon	11821405	11821757	.	-	.	geneID=Fused_3212;coding_prediction=noncoding;predicted_type=noncoding;Parent=Fused_3212.1;
Chr3	Merge	gene	12199736	12201402	.	+	.	geneID=Fused_3213;coding_prediction=noncoding;predicted_type=noncoding;ID=Fused_3213;
Chr3	Merge	transcript	12199736	12201402	.	+	.	geneID=Fused_3213;coding_prediction=noncoding;predicted_type=noncoding;ID=Fused_3213.1;Parent=Fused_3213;
Chr3	CANTATAdb	exon	12199736	12199755	.	+	.	geneID=CNT2088923;coding_prediction=noncoding;predicted_type=noncoding;Parent=CNT2088923;
Chr3	Merge	exon	12199736	12199755	.	+	.	geneID=Fused_3213;coding_prediction=noncoding;predicted_type=noncoding;Parent=Fused_3213.1;
Chr3	CANTATAdb	exon	12199885	12200715	.	+	.	geneID=CNT2088923;coding_prediction=noncoding;predicted_type=noncoding;Parent=CNT2088923;
Chr3	Merge	exon	12199885	12200715	.	+	.	geneID=Fused_3213;coding_prediction=noncoding;predicted_type=noncoding;Parent=Fused_3213.1;
Chr3	CANTATAdb	exon	12200810	12201402	.	+	.	geneID=CNT2088923;coding_prediction=noncoding;predicted_type=noncoding;Parent=CNT2088923;
Chr3	Merge	exon	12200810	12201402	.	+	.	geneID=Fused_3213;coding_prediction=noncoding;predicted_type=noncoding;Parent=Fused_3213.1;
Chr3	CANTATAdb	gene	12201832	12202056	.	+	.	geneID=CNT2088923;coding_prediction=noncoding;predicted_type=noncoding;ID=CNT2088923;
Chr3	CANTATAdb	transcript	12201832	12202056	.	+	.	geneID=CNT2088923;coding_prediction=noncoding;predicted_type=noncoding;ID=CNT2088923;Parent=CNT2088923;
Chr3	CANTATAdb	exon	12201832	12202056	.	+	.	geneID=CNT2088923;coding_prediction=noncoding;predicted_type=noncoding;Parent=CNT2088923;
Chr3	Araport11	gene	12208146	12209565	.	-	.	geneID=AT3G30739;coding_prediction=coding;predicted_type=coding;ID=AT3G30739;
Chr3	Araport11	transcript	12208146	12209565	.	-	.	geneID=AT3G30739;coding_prediction=coding;predicted_type=coding;ID=AT3G30739.1;Parent=AT3G30739;
Chr3	Araport11	exon	12208146	12208685	.	-	.	geneID=AT3G30739;coding_prediction=coding;predicted_type=coding;Parent=AT3G30739.1;
Chr3	RepTAS	gene	12208203	12210034	.	+	.	geneID=At3NC047410;coding_prediction=noncoding;predicted_type=noncoding;ID=At3NC047410;
Chr3	RepTAS	transcript	12208203	12210034	.	+	.	geneID=At3NC047410;coding_prediction=noncoding;predicted_type=noncoding;ID=At3NC047410;Parent=At3NC047410;
Chr3	RepTAS	exon	12208203	12209158	.	+	.	geneID=At3NC047410;coding_prediction=noncoding;predicted_type=noncoding;Parent=At3NC047410;
Chr3	Araport11	exon	12208766	12209565	.	-	.	geneID=AT3G30739;coding_prediction=coding;predicted_type=coding;Parent=AT3G30739.1;
Chr3	RepTAS	exon	12209369	12210034	.	+	.	geneID=At3NC047410;coding_prediction=noncoding;predicted_type=noncoding;Parent=At3NC047410;
Chr3	Merge	gene	12288708	12289030	.	+	.	geneID=Fused_3217;coding_prediction=noncoding;predicted_type=noncoding;ID=Fused_3217;
Chr3	Merge	transcript	12288708	12289030	.	+	.	geneID=Fused_3217;coding_prediction=noncoding;predicted_type=noncoding;ID=Fused_3217.1;Parent=Fused_3217;
Chr3	Merge	exon	12288708	12289030	.	+	.	geneID=Fused_3217;coding_prediction=noncoding;predicted_type=noncoding;Parent=Fused_3217.1;
Chr3	Merge	gene	12289570	12290356	.	+	.	geneID=Fused_3218;coding_prediction=noncoding;predicted_type=noncoding;ID=Fused_3218;
Chr3	Merge	transcript	12289570	12290356	.	+	.	geneID=Fused_3218;coding_prediction=noncoding;predicted_type=noncoding;ID=Fused_3218.1;Parent=Fused_3218;
Chr3	Merge	exon	12289570	12290356	.	+	.	geneID=Fused_3218;coding_prediction=noncoding;predicted_type=noncoding;Parent=Fused_3218.1;
Chr3	RepTAS	gene	12397361	12398054	.	-	.	geneID=At3NC048340;coding_prediction=noncoding;predicted_type=noncoding;ID=At3NC048340;
Chr3	RepTAS	transcript	12397361	12398054	.	-	.	geneID=At3NC048340;coding_prediction=noncoding;predicted_type=noncoding;ID=At3NC048340;Parent=At3NC048340;
Chr3	RepTAS	exon	12397361	12397677	.	-	.	geneID=At3NC048340;coding_prediction=noncoding;predicted_type=noncoding;Parent=At3NC048340;
Chr3	RepTAS	exon	12397799	12398054	.	-	.	geneID=At3NC048340;coding_prediction=noncoding;predicted_type=noncoding;Parent=At3NC048340;
Chr3	Araport11	gene	12491928	12493314	.	-	.	geneID=AT3G30875;coding_prediction=coding;predicted_type=noncoding;ID=AT3G30875;
Chr3	Araport11	transcript	12491928	12493314	.	-	.	geneID=AT3G30875;coding_prediction=coding;predicted_type=noncoding;ID=AT3G30875.1;Parent=AT3G30875;
Chr3	Araport11	exon	12491928	12492267	.	-	.	geneID=AT3G30875;coding_prediction=coding;predicted_type=noncoding;Parent=AT3G30875.1;
Chr3	Araport11	exon	12492370	12492427	.	-	.	geneID=AT3G30875;coding_prediction=coding;predicted_type=noncoding;Parent=AT3G30875.1;
Chr3	Araport11	exon	12492987	12493314	.	-	.	geneID=AT3G30875;coding_prediction=coding;predicted_type=noncoding;Parent=AT3G30875.1;
Chr3	RepTAS	gene	12496457	12496710	.	+	.	geneID=At3NC048930;coding_prediction=noncoding;predicted_type=noncoding;ID=At3NC048930;
Chr3	RepTAS	transcript	12496457	12496710	.	+	.	geneID=At3NC048930;coding_prediction=noncoding;predicted_type=noncoding;ID=At3NC048930;Parent=At3NC048930;
Chr3	RepTAS	exon	12496457	12496710	.	+	.	geneID=At3NC048930;coding_prediction=noncoding;predicted_type=noncoding;Parent=At3NC048930;
Chr3	RepTAS	gene	12729691	12730241	.	-	.	geneID=At3NC050100;coding_prediction=noncoding;predicted_type=noncoding;ID=At3NC050100;
Chr3	RepTAS	transcript	12729691	12730241	.	-	.	geneID=At3NC050100;coding_prediction=noncoding;predicted_type=noncoding;ID=At3NC050100;Parent=At3NC050100;
Chr3	RepTAS	exon	12729691	12729881	.	-	.	geneID=At3NC050100;coding_prediction=noncoding;predicted_type=noncoding;Parent=At3NC050100;
Chr3	RepTAS	exon	12729953	12730241	.	-	.	geneID=At3NC050100;coding_prediction=noncoding;predicted_type=noncoding;Parent=At3NC050100;
Chr3	CANTATAdb	gene	12895167	12895417	.	-	.	geneID=CNT2085192;coding_prediction=noncoding;predicted_type=noncoding;ID=CNT2085192;
Chr3	CANTATAdb	transcript	12895167	12895417	.	-	.	geneID=CNT2085192;coding_prediction=noncoding;predicted_type=noncoding;ID=CNT2085192;Parent=CNT2085192;
Chr3	CANTATAdb	exon	12895167	12895417	.	-	.	geneID=CNT2085192;coding_prediction=noncoding;predicted_type=noncoding;Parent=CNT2085192;
Chr3	Merge	gene	12920030	12920372	.	+	.	geneID=Fused_3219;coding_prediction=coding;predicted_type=coding;ID=Fused_3219;
Chr3	Merge	transcript	12920030	12920372	.	+	.	geneID=Fused_3219;coding_prediction=coding;predicted_type=coding;ID=Fused_3219.1;Parent=Fused_3219;
Chr3	Merge	exon	12920030	12920372	.	+	.	geneID=Fused_3219;coding_prediction=coding;predicted_type=coding;Parent=Fused_3219.1;
Chr3	Col	gene	13265498	13265875	.	+	.	geneID=Col_NEW_RNA_F_10055;coding_prediction=noncoding;predicted_type=noncoding;ID=Col_NEW_RNA_F_10055;
Chr3	Col	transcript	13265498	13265875	.	+	.	geneID=Col_NEW_RNA_F_10055;coding_prediction=noncoding;predicted_type=noncoding;ID=Col_NEW_RNA_F_10055.1;Parent=Col_NEW_RNA_F_10055;
Chr3	Col	exon	13265498	13265875	.	+	.	geneID=Col_NEW_RNA_F_10055;coding_prediction=noncoding;predicted_type=noncoding;Parent=Col_NEW_RNA_F_10055.1;
Chr3	Merge	gene	13349879	13350138	.	+	.	geneID=Fused_3220;coding_prediction=coding;predicted_type=coding;ID=Fused_3220;
Chr3	Merge	transcript	13349879	13350138	.	+	.	geneID=Fused_3220;coding_prediction=coding;predicted_type=coding;ID=Fused_3220.1;Parent=Fused_3220;
Chr3	Merge	exon	13349879	13350138	.	+	.	geneID=Fused_3220;coding_prediction=coding;predicted_type=coding;Parent=Fused_3220.1;
Chr3	Col	gene	13352555	13352863	.	+	.	geneID=Col_NEW_RNA_F_18541;coding_prediction=coding;predicted_type=coding;ID=Col_NEW_RNA_F_18541;
Chr3	Col	transcript	13352555	13352863	.	+	.	geneID=Col_NEW_RNA_F_18541;coding_prediction=coding;predicted_type=coding;ID=Col_NEW_RNA_F_18541.1;Parent=Col_NEW_RNA_F_18541;
Chr3	Col	exon	13352555	13352863	.	+	.	geneID=Col_NEW_RNA_F_18541;coding_prediction=coding;predicted_type=coding;Parent=Col_NEW_RNA_F_18541.1;
Chr3	RepTAS	gene	13807888	13809155	.	-	.	geneID=At3NC055230;coding_prediction=noncoding;predicted_type=noncoding;ID=At3NC055230;
Chr3	RepTAS	transcript	13807888	13809155	.	-	.	geneID=At3NC055230;coding_prediction=noncoding;predicted_type=noncoding;ID=At3NC055230;Parent=At3NC055230;
Chr3	RepTAS	exon	13807888	13808041	.	-	.	geneID=At3NC055230;coding_prediction=noncoding;predicted_type=noncoding;Parent=At3NC055230;
Chr3	RepTAS	exon	13808191	13808283	.	-	.	geneID=At3NC055230;coding_prediction=noncoding;predicted_type=noncoding;Parent=At3NC055230;
Chr3	RepTAS	exon	13808366	13808462	.	-	.	geneID=At3NC055230;coding_prediction=noncoding;predicted_type=noncoding;Parent=At3NC055230;
Chr3	RepTAS	exon	13808636	13808735	.	-	.	geneID=At3NC055230;coding_prediction=noncoding;predicted_type=noncoding;Parent=At3NC055230;
Chr3	RepTAS	exon	13808832	13809155	.	-	.	geneID=At3NC055230;coding_prediction=noncoding;predicted_type=noncoding;Parent=At3NC055230;
Chr3	Lerv7	gene	13911793	13912142	.	+	.	geneID=Ler_NEW_RNA_F_19970;coding_prediction=noncoding;predicted_type=noncoding;ID=Ler_NEW_RNA_F_19970;
Chr3	Lerv7	transcript	13911793	13912142	.	+	.	geneID=Ler_NEW_RNA_F_19970;coding_prediction=noncoding;predicted_type=noncoding;ID=Ler_NEW_RNA_F_19970.1;Parent=Ler_NEW_RNA_F_19970;
Chr3	Lerv7	exon	13911793	13912142	.	+	.	geneID=Ler_NEW_RNA_F_19970;coding_prediction=noncoding;predicted_type=noncoding;Parent=Ler_NEW_RNA_F_19970.1;
Chr3	Araport11	gene	13912245	13912688	.	+	.	geneID=AT3TE57770;coding_prediction=noncoding;predicted_type=TE;ID=AT3TE57770;
Chr3	Araport11	transcript	13912245	13912688	.	+	.	geneID=AT3TE57770;coding_prediction=noncoding;predicted_type=TE;ID=AT3TE57770;Parent=AT3TE57770;
Chr3	Araport11	exon	13912245	13912688	.	+	.	geneID=AT3TE57770;coding_prediction=noncoding;predicted_type=TE;Parent=AT3TE57770;
Chr3	Col	gene	13916839	13917195	.	+	.	geneID=Col_NEW_RNA_F_18552;coding_prediction=coding;predicted_type=coding;ID=Col_NEW_RNA_F_18552;
Chr3	Col	transcript	13916839	13917195	.	+	.	geneID=Col_NEW_RNA_F_18552;coding_prediction=coding;predicted_type=coding;ID=Col_NEW_RNA_F_18552.1;Parent=Col_NEW_RNA_F_18552;
Chr3	Col	exon	13916839	13917195	.	+	.	geneID=Col_NEW_RNA_F_18552;coding_prediction=coding;predicted_type=coding;Parent=Col_NEW_RNA_F_18552.1;
Chr3	Merge	gene	13948777	13949589	.	+	.	geneID=Fused_6409;coding_prediction=noncoding;predicted_type=noncoding;ID=Fused_6409;
Chr3	Merge	transcript	13948777	13949589	.	+	.	geneID=Fused_6409;coding_prediction=noncoding;predicted_type=noncoding;ID=Fused_6409.1;Parent=Fused_6409;
Chr3	Araport11	exon	13948777	13949589	.	+	.	geneID=AT3G33530;coding_prediction=noncoding;predicted_type=coding;Parent=AT3G33530.3;
Chr3	Merge	exon	13948777	13949589	.	+	.	geneID=Fused_6409;coding_prediction=noncoding;predicted_type=noncoding;Parent=Fused_6409.1;
Chr3	Araport11	gene	13949685	13949696	.	+	.	geneID=AT3G33530;coding_prediction=noncoding;predicted_type=coding;ID=AT3G33530;
Chr3	Araport11	transcript	13949685	13949696	.	+	.	geneID=AT3G33530;coding_prediction=noncoding;predicted_type=coding;ID=AT3G33530.3;Parent=AT3G33530;
Chr3	Araport11	exon	13949685	13949696	.	+	.	geneID=AT3G33530;coding_prediction=noncoding;predicted_type=coding;Parent=AT3G33530.3;
Chr3	Merge	exon	13949685	13949696	.	+	.	geneID=Fused_6409;coding_prediction=noncoding;predicted_type=noncoding;Parent=Fused_6409.1;
Chr3	Araport11	gene	14008643	14008984	.	+	.	geneID=AT3G00650;coding_prediction=noncoding;predicted_type=noncoding;ID=AT3G00650;
Chr3	Araport11	transcript	14008643	14008984	.	+	.	geneID=AT3G00650;coding_prediction=noncoding;predicted_type=noncoding;ID=AT3G00650.1;Parent=AT3G00650;
Chr3	Araport11	exon	14008643	14008984	.	+	.	geneID=AT3G00650;coding_prediction=noncoding;predicted_type=noncoding;Parent=AT3G00650.1;
Chr3	Lerv7	gene	14012205	14012621	.	+	.	geneID=Ler_NEW_RNA_F_19993;coding_prediction=noncoding;predicted_type=noncoding;ID=Ler_NEW_RNA_F_19993;
Chr3	Lerv7	transcript	14012205	14012621	.	+	.	geneID=Ler_NEW_RNA_F_19993;coding_prediction=noncoding;predicted_type=noncoding;ID=Ler_NEW_RNA_F_19993.1;Parent=Ler_NEW_RNA_F_19993;
Chr3	Lerv7	exon	14012205	14012621	.	+	.	geneID=Ler_NEW_RNA_F_19993;coding_prediction=noncoding;predicted_type=noncoding;Parent=Ler_NEW_RNA_F_19993.1;
Chr3	Araport11	gene	14020338	14022053	.	+	.	geneID=AT3G00660;coding_prediction=noncoding;predicted_type=noncoding;ID=AT3G00660;
Chr3	Araport11	transcript	14020338	14022053	.	+	.	geneID=AT3G00660;coding_prediction=noncoding;predicted_type=noncoding;ID=AT3G00660.1;Parent=AT3G00660;
Chr3	Araport11	exon	14020338	14022053	.	+	.	geneID=AT3G00660;coding_prediction=noncoding;predicted_type=noncoding;Parent=AT3G00660.1;
Chr3	Merge	exon	14020338	14022053	.	+	.	geneID=Fused_6410;coding_prediction=noncoding;predicted_type=noncoding;Parent=Fused_6410.2;
Chr3	Lerv7	gene	14038995	14039296	.	+	.	geneID=Ler_NEW_RNA_F_20000;coding_prediction=coding;predicted_type=coding;ID=Ler_NEW_RNA_F_20000;
Chr3	Lerv7	transcript	14038995	14039296	.	+	.	geneID=Ler_NEW_RNA_F_20000;coding_prediction=coding;predicted_type=coding;ID=Ler_NEW_RNA_F_20000.1;Parent=Ler_NEW_RNA_F_20000;
Chr3	Lerv7	exon	14038995	14039296	.	+	.	geneID=Ler_NEW_RNA_F_20000;coding_prediction=coding;predicted_type=coding;Parent=Ler_NEW_RNA_F_20000.1;
Chr3	Merge	gene	14049321	14049803	.	-	.	geneID=Fused_3221;coding_prediction=noncoding;predicted_type=noncoding;ID=Fused_3221;
Chr3	Merge	transcript	14049321	14049803	.	-	.	geneID=Fused_3221;coding_prediction=noncoding;predicted_type=noncoding;ID=Fused_3221.1;Parent=Fused_3221;
Chr3	Merge	exon	14049321	14049803	.	-	.	geneID=Fused_3221;coding_prediction=noncoding;predicted_type=noncoding;Parent=Fused_3221.1;
Chr3	Col	gene	14135545	14135892	.	+	.	geneID=Col_NEW_RNA_F_18579;coding_prediction=coding;predicted_type=coding;ID=Col_NEW_RNA_F_18579;
Chr3	Col	transcript	14135545	14135892	.	+	.	geneID=Col_NEW_RNA_F_18579;coding_prediction=coding;predicted_type=coding;ID=Col_NEW_RNA_F_18579.1;Parent=Col_NEW_RNA_F_18579;
Chr3	Col	exon	14135545	14135892	.	+	.	geneID=Col_NEW_RNA_F_18579;coding_prediction=coding;predicted_type=coding;Parent=Col_NEW_RNA_F_18579.1;
Chr3	Merge	gene	14136333	14137008	.	+	.	geneID=Fused_3222;coding_prediction=coding;predicted_type=coding;ID=Fused_3222;
Chr3	Merge	transcript	14136333	14137008	.	+	.	geneID=Fused_3222;coding_prediction=coding;predicted_type=coding;ID=Fused_3222.1;Parent=Fused_3222;
Chr3	Merge	exon	14136333	14137008	.	+	.	geneID=Fused_3222;coding_prediction=coding;predicted_type=coding;Parent=Fused_3222.1;
Chr3	Col	gene	14137787	14138097	.	+	.	geneID=Col_NEW_RNA_F_18584;coding_prediction=noncoding;predicted_type=noncoding;ID=Col_NEW_RNA_F_18584;
Chr3	Col	transcript	14137787	14138097	.	+	.	geneID=Col_NEW_RNA_F_18584;coding_prediction=noncoding;predicted_type=noncoding;ID=Col_NEW_RNA_F_18584.1;Parent=Col_NEW_RNA_F_18584;
Chr3	Col	exon	14137787	14138097	.	+	.	geneID=Col_NEW_RNA_F_18584;coding_prediction=noncoding;predicted_type=noncoding;Parent=Col_NEW_RNA_F_18584.1;
Chr3	Araport11	gene	14412887	14413132	.	-	.	geneID=AT3TE59770;coding_prediction=noncoding;predicted_type=TE;ID=AT3TE59770;
Chr3	Araport11	transcript	14412887	14413132	.	-	.	geneID=AT3TE59770;coding_prediction=noncoding;predicted_type=TE;ID=AT3TE59770;Parent=AT3TE59770;
Chr3	Araport11	exon	14412887	14413132	.	-	.	geneID=AT3TE59770;coding_prediction=noncoding;predicted_type=TE;Parent=AT3TE59770;
Chr3	Lerv7	gene	14553808	14554723	.	+	.	geneID=Ler_NEW_RNA_F_20014;coding_prediction=noncoding;predicted_type=noncoding;ID=Ler_NEW_RNA_F_20014;
Chr3	Lerv7	transcript	14553808	14554723	.	+	.	geneID=Ler_NEW_RNA_F_20014;coding_prediction=noncoding;predicted_type=noncoding;ID=Ler_NEW_RNA_F_20014.1;Parent=Ler_NEW_RNA_F_20014;
Chr3	Lerv7	exon	14553808	14554723	.	+	.	geneID=Ler_NEW_RNA_F_20014;coding_prediction=noncoding;predicted_type=noncoding;Parent=Ler_NEW_RNA_F_20014.1;
Chr3	Col	gene	14561879	14562218	.	+	.	geneID=Col_NEW_RNA_F_18593;coding_prediction=coding;predicted_type=coding;ID=Col_NEW_RNA_F_18593;
Chr3	Col	transcript	14561879	14562218	.	+	.	geneID=Col_NEW_RNA_F_18593;coding_prediction=coding;predicted_type=coding;ID=Col_NEW_RNA_F_18593.1;Parent=Col_NEW_RNA_F_18593;
Chr3	Col	exon	14561879	14562218	.	+	.	geneID=Col_NEW_RNA_F_18593;coding_prediction=coding;predicted_type=coding;Parent=Col_NEW_RNA_F_18593.1;
Chr3	Lerv7	gene	14664430	14664635	.	+	.	geneID=Ler_NEW_RNA_F_20022;coding_prediction=noncoding;predicted_type=noncoding;ID=Ler_NEW_RNA_F_20022;
Chr3	Lerv7	transcript	14664430	14664635	.	+	.	geneID=Ler_NEW_RNA_F_20022;coding_prediction=noncoding;predicted_type=noncoding;ID=Ler_NEW_RNA_F_20022.1;Parent=Ler_NEW_RNA_F_20022;
Chr3	Lerv7	exon	14664430	14664635	.	+	.	geneID=Ler_NEW_RNA_F_20022;coding_prediction=noncoding;predicted_type=noncoding;Parent=Ler_NEW_RNA_F_20022.1;
Chr3	Col	gene	14673385	14673860	.	-	.	geneID=Col_NEW_RNA_R_22491;coding_prediction=coding;predicted_type=coding;ID=Col_NEW_RNA_R_22491;
Chr3	Col	transcript	14673385	14673860	.	-	.	geneID=Col_NEW_RNA_R_22491;coding_prediction=coding;predicted_type=coding;ID=Col_NEW_RNA_R_22491.1;Parent=Col_NEW_RNA_R_22491;
Chr3	Col	exon	14673385	14673860	.	-	.	geneID=Col_NEW_RNA_R_22491;coding_prediction=coding;predicted_type=coding;Parent=Col_NEW_RNA_R_22491.1;
Chr3	RepTAS	gene	14849667	14851294	.	-	.	geneID=At3NC060740;coding_prediction=noncoding;predicted_type=noncoding;ID=At3NC060740;
Chr3	RepTAS	transcript	14849667	14851294	.	-	.	geneID=At3NC060740;coding_prediction=noncoding;predicted_type=noncoding;ID=At3NC060740;Parent=At3NC060740;
Chr3	RepTAS	exon	14849667	14850422	.	-	.	geneID=At3NC060740;coding_prediction=noncoding;predicted_type=noncoding;Parent=At3NC060740;
Chr3	RepTAS	exon	14850536	14851294	.	-	.	geneID=At3NC060740;coding_prediction=noncoding;predicted_type=noncoding;Parent=At3NC060740;
Chr3	Araport11	gene	14851719	14853250	.	-	.	geneID=AT3G00680;coding_prediction=noncoding;predicted_type=noncoding;ID=AT3G00680;
Chr3	Araport11	transcript	14851719	14853250	.	-	.	geneID=AT3G00680;coding_prediction=noncoding;predicted_type=noncoding;ID=AT3G00680.1;Parent=AT3G00680;
Chr3	Araport11	exon	14851719	14852751	.	-	.	geneID=AT3G00680;coding_prediction=noncoding;predicted_type=noncoding;Parent=AT3G00680.1;
Chr3	Araport11	exon	14852833	14853250	.	-	.	geneID=AT3G00680;coding_prediction=noncoding;predicted_type=noncoding;Parent=AT3G00680.1;
Chr3	Merge	gene	14862339	14863223	.	+	.	geneID=Fused_3225;coding_prediction=coding;predicted_type=coding;ID=Fused_3225;
Chr3	Merge	transcript	14862339	14863223	.	+	.	geneID=Fused_3225;coding_prediction=coding;predicted_type=coding;ID=Fused_3225.1;Parent=Fused_3225;
Chr3	Merge	exon	14862339	14863223	.	+	.	geneID=Fused_3225;coding_prediction=coding;predicted_type=coding;Parent=Fused_3225.1;
Chr3	Col	gene	14972580	14973213	.	-	.	geneID=Col_NEW_RNA_R_19230;coding_prediction=noncoding;predicted_type=noncoding;ID=Col_NEW_RNA_R_19230;
Chr3	Col	transcript	14972580	14973213	.	-	.	geneID=Col_NEW_RNA_R_19230;coding_prediction=noncoding;predicted_type=noncoding;ID=Col_NEW_RNA_R_19230.1;Parent=Col_NEW_RNA_R_19230;
Chr3	Col	exon	14972580	14973213	.	-	.	geneID=Col_NEW_RNA_R_19230;coding_prediction=noncoding;predicted_type=noncoding;Parent=Col_NEW_RNA_R_19230.1;
Chr3	Merge	gene	14974429	14974669	.	-	.	geneID=Fused_3227;coding_prediction=noncoding;predicted_type=noncoding;ID=Fused_3227;
Chr3	Merge	transcript	14974429	14974669	.	-	.	geneID=Fused_3227;coding_prediction=noncoding;predicted_type=noncoding;ID=Fused_3227.1;Parent=Fused_3227;
Chr3	Merge	exon	14974429	14974669	.	-	.	geneID=Fused_3227;coding_prediction=noncoding;predicted_type=noncoding;Parent=Fused_3227.1;
Chr3	Araport11	gene	14991100	14992196	.	+	.	geneID=AT3TE61910;coding_prediction=noncoding;predicted_type=TE;ID=AT3TE61910;
Chr3	Araport11	transcript	14991100	14992196	.	+	.	geneID=AT3TE61910;coding_prediction=noncoding;predicted_type=TE;ID=AT3TE61910;Parent=AT3TE61910;
Chr3	Araport11	exon	14991100	14991293	.	+	.	geneID=AT3TE61910;coding_prediction=noncoding;predicted_type=TE;Parent=AT3TE61910;
Chr3	Araport11	exon	14991386	14992196	.	+	.	geneID=AT3TE61910;coding_prediction=noncoding;predicted_type=TE;Parent=AT3TE61910;
Chr3	RepTAS	gene	15022961	15023299	.	+	.	geneID=At3NC061660;coding_prediction=noncoding;predicted_type=noncoding;ID=At3NC061660;
Chr3	RepTAS	transcript	15022961	15023299	.	+	.	geneID=At3NC061660;coding_prediction=noncoding;predicted_type=noncoding;ID=At3NC061660;Parent=At3NC061660;
Chr3	RepTAS	exon	15022961	15023299	.	+	.	geneID=At3NC061660;coding_prediction=noncoding;predicted_type=noncoding;Parent=At3NC061660;
Chr3	RepTAS	gene	15023321	15023878	.	-	.	geneID=At3NC061670;coding_prediction=noncoding;predicted_type=noncoding;ID=At3NC061670;
Chr3	RepTAS	transcript	15023321	15023878	.	-	.	geneID=At3NC061670;coding_prediction=noncoding;predicted_type=noncoding;ID=At3NC061670;Parent=At3NC061670;
Chr3	RepTAS	exon	15023321	15023878	.	-	.	geneID=At3NC061670;coding_prediction=noncoding;predicted_type=noncoding;Parent=At3NC061670;
Chr3	CANTATAdb	gene	15040578	15047094	.	-	.	geneID=CNT2086882;coding_prediction=coding;predicted_type=noncoding;ID=CNT2086882;
Chr3	CANTATAdb	transcript	15040578	15041328	.	-	.	geneID=CNT2086882;coding_prediction=coding;predicted_type=noncoding;ID=CNT2086882;Parent=CNT2086882;
Chr3	CANTATAdb	exon	15040578	15041328	.	-	.	geneID=CNT2086882;coding_prediction=coding;predicted_type=noncoding;Parent=CNT2086882;
Chr3	CANTATAdb	transcript	15041382	15041834	.	-	.	geneID=CNT2086882;coding_prediction=coding;predicted_type=noncoding;ID=CNT2086882;Parent=CNT2086882;
Chr3	CANTATAdb	exon	15041382	15041834	.	-	.	geneID=CNT2086882;coding_prediction=coding;predicted_type=noncoding;Parent=CNT2086882;
Chr3	CANTATAdb	transcript	15042871	15043140	.	-	.	geneID=CNT2086882;coding_prediction=coding;predicted_type=noncoding;ID=CNT2086882;Parent=CNT2086882;
Chr3	CANTATAdb	exon	15042871	15043140	.	-	.	geneID=CNT2086882;coding_prediction=coding;predicted_type=noncoding;Parent=CNT2086882;
Chr3	CANTATAdb	transcript	15043354	15043776	.	-	.	geneID=CNT2086882;coding_prediction=coding;predicted_type=noncoding;ID=CNT2086882;Parent=CNT2086882;
Chr3	CANTATAdb	exon	15043354	15043776	.	-	.	geneID=CNT2086882;coding_prediction=coding;predicted_type=noncoding;Parent=CNT2086882;
Chr3	CANTATAdb	transcript	15045222	15047094	.	-	.	geneID=CNT2086882;coding_prediction=coding;predicted_type=noncoding;ID=CNT2086882;Parent=CNT2086882;
Chr3	CANTATAdb	exon	15045222	15045443	.	-	.	geneID=CNT2086882;coding_prediction=coding;predicted_type=noncoding;Parent=CNT2086882;
Chr3	CANTATAdb	exon	15045639	15045707	.	-	.	geneID=CNT2086882;coding_prediction=coding;predicted_type=noncoding;Parent=CNT2086882;
Chr3	CANTATAdb	exon	15045807	15045863	.	-	.	geneID=CNT2086882;coding_prediction=coding;predicted_type=noncoding;Parent=CNT2086882;
Chr3	CANTATAdb	exon	15046445	15046601	.	-	.	geneID=CNT2086882;coding_prediction=coding;predicted_type=noncoding;Parent=CNT2086882;
Chr3	CANTATAdb	exon	15046923	15047094	.	-	.	geneID=CNT2086882;coding_prediction=coding;predicted_type=noncoding;Parent=CNT2086882;
Chr3	Benfey	gene	15094422	15094634	.	-	.	geneID=At3NC062030_rev;coding_prediction=noncoding;predicted_type=noncoding;ID=At3NC062030_rev;
Chr3	Benfey	transcript	15094422	15094634	.	-	.	geneID=At3NC062030_rev;coding_prediction=noncoding;predicted_type=noncoding;ID=At3NC062030_rev;Parent=At3NC062030_rev;
Chr3	Benfey	exon	15094422	15094634	.	-	.	geneID=At3NC062030_rev;coding_prediction=noncoding;predicted_type=noncoding;Parent=At3NC062030_rev;
Chr3	Merge	gene	15104370	15105138	.	+	.	geneID=Fused_3232;coding_prediction=coding;predicted_type=coding;ID=Fused_3232;
Chr3	Merge	transcript	15104370	15105138	.	+	.	geneID=Fused_3232;coding_prediction=coding;predicted_type=coding;ID=Fused_3232.1;Parent=Fused_3232;
Chr3	Merge	exon	15104370	15105138	.	+	.	geneID=Fused_3232;coding_prediction=coding;predicted_type=coding;Parent=Fused_3232.1;
Chr3	Lerv7	gene	15152142	15152937	.	+	.	geneID=Ler_NEW_RNA_F_20069;coding_prediction=noncoding;predicted_type=noncoding;ID=Ler_NEW_RNA_F_20069;
Chr3	Lerv7	transcript	15152142	15152937	.	+	.	geneID=Ler_NEW_RNA_F_20069;coding_prediction=noncoding;predicted_type=noncoding;ID=Ler_NEW_RNA_F_20069.1;Parent=Ler_NEW_RNA_F_20069;
Chr3	Lerv7	exon	15152142	15152937	.	+	.	geneID=Ler_NEW_RNA_F_20069;coding_prediction=noncoding;predicted_type=noncoding;Parent=Ler_NEW_RNA_F_20069.1;
Chr3	Lerv7	gene	15218304	15218586	.	+	.	geneID=Ler_NEW_RNA_F_20074;coding_prediction=noncoding;predicted_type=noncoding;ID=Ler_NEW_RNA_F_20074;
Chr3	Lerv7	transcript	15218304	15218586	.	+	.	geneID=Ler_NEW_RNA_F_20074;coding_prediction=noncoding;predicted_type=noncoding;ID=Ler_NEW_RNA_F_20074.1;Parent=Ler_NEW_RNA_F_20074;
Chr3	Lerv7	exon	15218304	15218586	.	+	.	geneID=Ler_NEW_RNA_F_20074;coding_prediction=noncoding;predicted_type=noncoding;Parent=Ler_NEW_RNA_F_20074.1;
Chr3	Merge	gene	15227691	15228217	.	-	.	geneID=Fused_3233;coding_prediction=noncoding;predicted_type=noncoding;ID=Fused_3233;
Chr3	Merge	transcript	15227691	15228217	.	-	.	geneID=Fused_3233;coding_prediction=noncoding;predicted_type=noncoding;ID=Fused_3233.1;Parent=Fused_3233;
Chr3	Merge	exon	15227691	15228217	.	-	.	geneID=Fused_3233;coding_prediction=noncoding;predicted_type=noncoding;Parent=Fused_3233.1;
Chr3	Araport11	gene	15237119	15237866	.	-	.	geneID=AT3G43600;coding_prediction=noncoding;predicted_type=coding;ID=AT3G43600;
Chr3	Araport11	transcript	15237119	15237866	.	-	.	geneID=AT3G43600;coding_prediction=noncoding;predicted_type=coding;ID=AT3G43600.1;Parent=AT3G43600;
Chr3	Araport11	exon	15237119	15237866	.	-	.	geneID=AT3G43600;coding_prediction=noncoding;predicted_type=coding;Parent=AT3G43600.1;
Chr3	Lerv7	gene	15239511	15239781	.	+	.	geneID=Ler_NEW_RNA_F_20078;coding_prediction=noncoding;predicted_type=noncoding;ID=Ler_NEW_RNA_F_20078;
Chr3	Lerv7	transcript	15239511	15239781	.	+	.	geneID=Ler_NEW_RNA_F_20078;coding_prediction=noncoding;predicted_type=noncoding;ID=Ler_NEW_RNA_F_20078.1;Parent=Ler_NEW_RNA_F_20078;
Chr3	Lerv7	exon	15239511	15239781	.	+	.	geneID=Ler_NEW_RNA_F_20078;coding_prediction=noncoding;predicted_type=noncoding;Parent=Ler_NEW_RNA_F_20078.1;
Chr3	Merge	gene	15240003	15240237	.	+	.	geneID=Fused_3235;coding_prediction=noncoding;predicted_type=noncoding;ID=Fused_3235;
Chr3	Merge	transcript	15240003	15240237	.	+	.	geneID=Fused_3235;coding_prediction=noncoding;predicted_type=noncoding;ID=Fused_3235.1;Parent=Fused_3235;
Chr3	Merge	exon	15240003	15240237	.	+	.	geneID=Fused_3235;coding_prediction=noncoding;predicted_type=noncoding;Parent=Fused_3235.1;
Chr3	Merge	gene	15243438	15244526	.	+	.	geneID=Fused_3236;coding_prediction=noncoding;predicted_type=noncoding;ID=Fused_3236;
Chr3	Merge	transcript	15243438	15244526	.	+	.	geneID=Fused_3236;coding_prediction=noncoding;predicted_type=noncoding;ID=Fused_3236.1;Parent=Fused_3236;
Chr3	Merge	exon	15243438	15244526	.	+	.	geneID=Fused_3236;coding_prediction=noncoding;predicted_type=noncoding;Parent=Fused_3236.1;
Chr3	Lerv7	gene	15246365	15246578	.	+	.	geneID=Ler_NEW_RNA_F_20085;coding_prediction=noncoding;predicted_type=noncoding;ID=Ler_NEW_RNA_F_20085;
Chr3	Lerv7	transcript	15246365	15246578	.	+	.	geneID=Ler_NEW_RNA_F_20085;coding_prediction=noncoding;predicted_type=noncoding;ID=Ler_NEW_RNA_F_20085.1;Parent=Ler_NEW_RNA_F_20085;
Chr3	Lerv7	exon	15246365	15246578	.	+	.	geneID=Ler_NEW_RNA_F_20085;coding_prediction=noncoding;predicted_type=noncoding;Parent=Ler_NEW_RNA_F_20085.1;
Chr3	Col	gene	15292506	15292826	.	-	.	geneID=Col_NEW_RNA_R_19267;coding_prediction=noncoding;predicted_type=noncoding;ID=Col_NEW_RNA_R_19267;
Chr3	Col	transcript	15292506	15292826	.	-	.	geneID=Col_NEW_RNA_R_19267;coding_prediction=noncoding;predicted_type=noncoding;ID=Col_NEW_RNA_R_19267.1;Parent=Col_NEW_RNA_R_19267;
Chr3	Col	exon	15292506	15292826	.	-	.	geneID=Col_NEW_RNA_R_19267;coding_prediction=noncoding;predicted_type=noncoding;Parent=Col_NEW_RNA_R_19267.1;
Chr3	Merge	gene	15294275	15294570	.	-	.	geneID=Fused_3237;coding_prediction=noncoding;predicted_type=noncoding;ID=Fused_3237;
Chr3	Merge	transcript	15294275	15294570	.	-	.	geneID=Fused_3237;coding_prediction=noncoding;predicted_type=noncoding;ID=Fused_3237.1;Parent=Fused_3237;
Chr3	Merge	exon	15294275	15294570	.	-	.	geneID=Fused_3237;coding_prediction=noncoding;predicted_type=noncoding;Parent=Fused_3237.1;
Chr3	Col	gene	15324898	15325138	.	-	.	geneID=Col_NEW_RNA_R_19277;coding_prediction=noncoding;predicted_type=noncoding;ID=Col_NEW_RNA_R_19277;
Chr3	Col	transcript	15324898	15325138	.	-	.	geneID=Col_NEW_RNA_R_19277;coding_prediction=noncoding;predicted_type=noncoding;ID=Col_NEW_RNA_R_19277.1;Parent=Col_NEW_RNA_R_19277;
Chr3	Col	exon	15324898	15325138	.	-	.	geneID=Col_NEW_RNA_R_19277;coding_prediction=noncoding;predicted_type=noncoding;Parent=Col_NEW_RNA_R_19277.1;
Chr3	Merge	gene	15385962	15386165	.	-	.	geneID=Fused_3238;coding_prediction=noncoding;predicted_type=noncoding;ID=Fused_3238;
Chr3	Merge	transcript	15385962	15386165	.	-	.	geneID=Fused_3238;coding_prediction=noncoding;predicted_type=noncoding;ID=Fused_3238.1;Parent=Fused_3238;
Chr3	Merge	exon	15385962	15386165	.	-	.	geneID=Fused_3238;coding_prediction=noncoding;predicted_type=noncoding;Parent=Fused_3238.1;
Chr3	Merge	gene	15386458	15386832	.	-	.	geneID=Fused_3239;coding_prediction=noncoding;predicted_type=noncoding;ID=Fused_3239;
Chr3	Merge	transcript	15386458	15386832	.	-	.	geneID=Fused_3239;coding_prediction=noncoding;predicted_type=noncoding;ID=Fused_3239.1;Parent=Fused_3239;
Chr3	Merge	exon	15386458	15386832	.	-	.	geneID=Fused_3239;coding_prediction=noncoding;predicted_type=noncoding;Parent=Fused_3239.1;
Chr3	Araport11	gene	15388078	15388450	.	-	.	geneID=AT3G43810;coding_prediction=noncoding;predicted_type=coding;ID=AT3G43810;
Chr3	Araport11	transcript	15388078	15388450	.	-	.	geneID=AT3G43810;coding_prediction=noncoding;predicted_type=coding;ID=AT3G43810.2;Parent=AT3G43810;
Chr3	Araport11	exon	15388078	15388450	.	-	.	geneID=AT3G43810;coding_prediction=noncoding;predicted_type=coding;Parent=AT3G43810.2;
Chr3	Merge	gene	15389528	15390015	.	+	.	geneID=Fused_3241;coding_prediction=noncoding;predicted_type=noncoding;ID=Fused_3241;
Chr3	Merge	transcript	15389528	15390015	.	+	.	geneID=Fused_3241;coding_prediction=noncoding;predicted_type=noncoding;ID=Fused_3241.1;Parent=Fused_3241;
Chr3	Merge	exon	15389528	15390015	.	+	.	geneID=Fused_3241;coding_prediction=noncoding;predicted_type=noncoding;Parent=Fused_3241.1;
Chr3	CANTATAdb	gene	15400950	15401401	.	-	.	geneID=CNT2087539;coding_prediction=noncoding;predicted_type=noncoding;ID=CNT2087539;
Chr3	CANTATAdb	transcript	15400950	15401401	.	-	.	geneID=CNT2087539;coding_prediction=noncoding;predicted_type=noncoding;ID=CNT2087539;Parent=CNT2087539;
Chr3	CANTATAdb	exon	15400950	15401401	.	-	.	geneID=CNT2087539;coding_prediction=noncoding;predicted_type=noncoding;Parent=CNT2087539;
Chr3	Lerv7	gene	15424573	15424860	.	+	.	geneID=Ler_NEW_RNA_F_20102;coding_prediction=noncoding;predicted_type=noncoding;ID=Ler_NEW_RNA_F_20102;
Chr3	Lerv7	transcript	15424573	15424860	.	+	.	geneID=Ler_NEW_RNA_F_20102;coding_prediction=noncoding;predicted_type=noncoding;ID=Ler_NEW_RNA_F_20102.1;Parent=Ler_NEW_RNA_F_20102;
Chr3	Lerv7	exon	15424573	15424860	.	+	.	geneID=Ler_NEW_RNA_F_20102;coding_prediction=noncoding;predicted_type=noncoding;Parent=Ler_NEW_RNA_F_20102.1;
Chr3	Merge	gene	15493589	15493909	.	+	.	geneID=Fused_3242;coding_prediction=coding;predicted_type=coding;ID=Fused_3242;
Chr3	Merge	transcript	15493589	15493909	.	+	.	geneID=Fused_3242;coding_prediction=coding;predicted_type=coding;ID=Fused_3242.1;Parent=Fused_3242;
Chr3	Merge	exon	15493589	15493909	.	+	.	geneID=Fused_3242;coding_prediction=coding;predicted_type=coding;Parent=Fused_3242.1;
Chr3	Lerv7	gene	15494220	15494429	.	+	.	geneID=Ler_NEW_RNA_F_20111;coding_prediction=noncoding;predicted_type=noncoding;ID=Ler_NEW_RNA_F_20111;
Chr3	Lerv7	transcript	15494220	15494429	.	+	.	geneID=Ler_NEW_RNA_F_20111;coding_prediction=noncoding;predicted_type=noncoding;ID=Ler_NEW_RNA_F_20111.1;Parent=Ler_NEW_RNA_F_20111;
Chr3	Lerv7	exon	15494220	15494429	.	+	.	geneID=Ler_NEW_RNA_F_20111;coding_prediction=noncoding;predicted_type=noncoding;Parent=Ler_NEW_RNA_F_20111.1;
Chr3	Araport11	gene	15494504	15494951	.	+	.	geneID=AT3TE63775;coding_prediction=noncoding;predicted_type=TE;ID=AT3TE63775;
Chr3	Araport11	transcript	15494504	15494951	.	+	.	geneID=AT3TE63775;coding_prediction=noncoding;predicted_type=TE;ID=AT3TE63775;Parent=AT3TE63775;
Chr3	Araport11	exon	15494504	15494951	.	+	.	geneID=AT3TE63775;coding_prediction=noncoding;predicted_type=TE;Parent=AT3TE63775;
Chr3	Araport11	gene	15508029	15508299	.	+	.	geneID=AT3TE63840;coding_prediction=noncoding;predicted_type=TE;ID=AT3TE63840;
Chr3	Araport11	transcript	15508029	15508299	.	+	.	geneID=AT3TE63840;coding_prediction=noncoding;predicted_type=TE;ID=AT3TE63840;Parent=AT3TE63840;
Chr3	Araport11	exon	15508029	15508299	.	+	.	geneID=AT3TE63840;coding_prediction=noncoding;predicted_type=TE;Parent=AT3TE63840;
Chr3	Lerv7	gene	15543164	15543389	.	-	.	geneID=Ler_NEW_RNA_R_20723;coding_prediction=noncoding;predicted_type=noncoding;ID=Ler_NEW_RNA_R_20723;
Chr3	Lerv7	transcript	15543164	15543389	.	-	.	geneID=Ler_NEW_RNA_R_20723;coding_prediction=noncoding;predicted_type=noncoding;ID=Ler_NEW_RNA_R_20723.1;Parent=Ler_NEW_RNA_R_20723;
Chr3	Lerv7	exon	15543164	15543389	.	-	.	geneID=Ler_NEW_RNA_R_20723;coding_prediction=noncoding;predicted_type=noncoding;Parent=Ler_NEW_RNA_R_20723.1;
Chr3	RepTAS	gene	15547763	15548489	.	+	.	geneID=At3NC064380;coding_prediction=noncoding;predicted_type=noncoding;ID=At3NC064380;
Chr3	RepTAS	transcript	15547763	15548489	.	+	.	geneID=At3NC064380;coding_prediction=noncoding;predicted_type=noncoding;ID=At3NC064380;Parent=At3NC064380;
Chr3	RepTAS	exon	15547763	15548489	.	+	.	geneID=At3NC064380;coding_prediction=noncoding;predicted_type=noncoding;Parent=At3NC064380;
Chr3	CANTATAdb	gene	15583047	15583486	.	+	.	geneID=CNT2085687;coding_prediction=coding;predicted_type=noncoding;ID=CNT2085687;
Chr3	CANTATAdb	transcript	15583047	15583486	.	+	.	geneID=CNT2085687;coding_prediction=coding;predicted_type=noncoding;ID=CNT2085687;Parent=CNT2085687;
Chr3	CANTATAdb	exon	15583047	15583486	.	+	.	geneID=CNT2085687;coding_prediction=coding;predicted_type=noncoding;Parent=CNT2085687;
Chr3	Merge	gene	15583784	15584044	.	+	.	geneID=Fused_3245;coding_prediction=noncoding;predicted_type=noncoding;ID=Fused_3245;
Chr3	Merge	transcript	15583784	15584044	.	+	.	geneID=Fused_3245;coding_prediction=noncoding;predicted_type=noncoding;ID=Fused_3245.1;Parent=Fused_3245;
Chr3	Merge	exon	15583784	15584044	.	+	.	geneID=Fused_3245;coding_prediction=noncoding;predicted_type=noncoding;Parent=Fused_3245.1;
Chr3	Araport11	gene	15587191	15587583	.	-	.	geneID=AT3TE64215;coding_prediction=noncoding;predicted_type=TE;ID=AT3TE64215;
Chr3	Araport11	transcript	15587191	15587583	.	-	.	geneID=AT3TE64215;coding_prediction=noncoding;predicted_type=TE;ID=AT3TE64215;Parent=AT3TE64215;
Chr3	Araport11	exon	15587191	15587583	.	-	.	geneID=AT3TE64215;coding_prediction=noncoding;predicted_type=TE;Parent=AT3TE64215;
Chr3	Lerv7	gene	15602452	15602699	.	-	.	geneID=Ler_NEW_RNA_R_20733;coding_prediction=noncoding;predicted_type=noncoding;ID=Ler_NEW_RNA_R_20733;
Chr3	Lerv7	transcript	15602452	15602699	.	-	.	geneID=Ler_NEW_RNA_R_20733;coding_prediction=noncoding;predicted_type=noncoding;ID=Ler_NEW_RNA_R_20733.1;Parent=Ler_NEW_RNA_R_20733;
Chr3	Lerv7	exon	15602452	15602699	.	-	.	geneID=Ler_NEW_RNA_R_20733;coding_prediction=noncoding;predicted_type=noncoding;Parent=Ler_NEW_RNA_R_20733.1;
Chr3	Merge	gene	15615856	15616739	.	+	.	geneID=Fused_3246;coding_prediction=noncoding;predicted_type=noncoding;ID=Fused_3246;
Chr3	Merge	transcript	15615856	15616739	.	+	.	geneID=Fused_3246;coding_prediction=noncoding;predicted_type=noncoding;ID=Fused_3246.1;Parent=Fused_3246;
Chr3	Merge	exon	15615856	15616739	.	+	.	geneID=Fused_3246;coding_prediction=noncoding;predicted_type=noncoding;Parent=Fused_3246.1;
Chr3	Merge	gene	15665520	15665892	.	+	.	geneID=Fused_3247;coding_prediction=noncoding;predicted_type=noncoding;ID=Fused_3247;
Chr3	Merge	transcript	15665520	15665892	.	+	.	geneID=Fused_3247;coding_prediction=noncoding;predicted_type=noncoding;ID=Fused_3247.1;Parent=Fused_3247;
Chr3	Merge	exon	15665520	15665892	.	+	.	geneID=Fused_3247;coding_prediction=noncoding;predicted_type=noncoding;Parent=Fused_3247.1;
Chr3	Araport11	gene	15683512	15684554	.	+	.	geneID=AT3G00720;coding_prediction=noncoding;predicted_type=noncoding;ID=AT3G00720;
Chr3	Araport11	transcript	15683512	15684554	.	+	.	geneID=AT3G00720;coding_prediction=noncoding;predicted_type=noncoding;ID=AT3G00720.1;Parent=AT3G00720;
Chr3	Araport11	exon	15683512	15684554	.	+	.	geneID=AT3G00720;coding_prediction=noncoding;predicted_type=noncoding;Parent=AT3G00720.1;
Chr3	RepTAS	gene	15683633	15684118	.	-	.	geneID=At3NC064910;coding_prediction=noncoding;predicted_type=noncoding;ID=At3NC064910;
Chr3	RepTAS	transcript	15683633	15684118	.	-	.	geneID=At3NC064910;coding_prediction=noncoding;predicted_type=noncoding;ID=At3NC064910;Parent=At3NC064910;
Chr3	RepTAS	exon	15683633	15684118	.	-	.	geneID=At3NC064910;coding_prediction=noncoding;predicted_type=noncoding;Parent=At3NC064910;
Chr3	CANTATAdb	gene	15704942	15705209	.	-	.	geneID=CNT2084829;coding_prediction=noncoding;predicted_type=noncoding;ID=CNT2084829;
Chr3	CANTATAdb	transcript	15704942	15705209	.	-	.	geneID=CNT2084829;coding_prediction=noncoding;predicted_type=noncoding;ID=CNT2084829;Parent=CNT2084829;
Chr3	CANTATAdb	exon	15704942	15705209	.	-	.	geneID=CNT2084829;coding_prediction=noncoding;predicted_type=noncoding;Parent=CNT2084829;
Chr3	Merge	gene	15711297	15712470	.	+	.	geneID=Fused_3251;coding_prediction=coding;predicted_type=coding;ID=Fused_3251;
Chr3	Merge	transcript	15711297	15712470	.	+	.	geneID=Fused_3251;coding_prediction=coding;predicted_type=coding;ID=Fused_3251.1;Parent=Fused_3251;
Chr3	Merge	exon	15711297	15712470	.	+	.	geneID=Fused_3251;coding_prediction=coding;predicted_type=coding;Parent=Fused_3251.1;
Chr3	Col	gene	15716884	15717100	.	-	.	geneID=Col_NEW_RNA_R_19339;coding_prediction=noncoding;predicted_type=noncoding;ID=Col_NEW_RNA_R_19339;
Chr3	Col	transcript	15716884	15717100	.	-	.	geneID=Col_NEW_RNA_R_19339;coding_prediction=noncoding;predicted_type=noncoding;ID=Col_NEW_RNA_R_19339.1;Parent=Col_NEW_RNA_R_19339;
Chr3	Col	exon	15716884	15717100	.	-	.	geneID=Col_NEW_RNA_R_19339;coding_prediction=noncoding;predicted_type=noncoding;Parent=Col_NEW_RNA_R_19339.1;
Chr3	Merge	gene	15746379	15747259	.	+	.	geneID=Fused_3252;coding_prediction=noncoding;predicted_type=noncoding;ID=Fused_3252;
Chr3	Merge	transcript	15746379	15747259	.	+	.	geneID=Fused_3252;coding_prediction=noncoding;predicted_type=noncoding;ID=Fused_3252.1;Parent=Fused_3252;
Chr3	Merge	exon	15746379	15747259	.	+	.	geneID=Fused_3252;coding_prediction=noncoding;predicted_type=noncoding;Parent=Fused_3252.1;
Chr3	Araport11	gene	15759721	15761301	.	+	.	geneID=AT3G44405;coding_prediction=noncoding;predicted_type=coding;ID=AT3G44405;
Chr3	Araport11	transcript	15759721	15761301	.	+	.	geneID=AT3G44405;coding_prediction=noncoding;predicted_type=coding;ID=AT3G44405.2;Parent=AT3G44405;
Chr3	Araport11	exon	15759721	15760059	.	+	.	geneID=AT3G44405;coding_prediction=noncoding;predicted_type=coding;Parent=AT3G44405.2;
Chr3	Araport11	exon	15760191	15761301	.	+	.	geneID=AT3G44405;coding_prediction=noncoding;predicted_type=coding;Parent=AT3G44405.2;
Chr3	Araport11	gene	15766010	15766951	.	-	.	geneID=AT3G44410;coding_prediction=noncoding;predicted_type=noncoding;ID=AT3G44410;
Chr3	Araport11	transcript	15766010	15766951	.	-	.	geneID=AT3G44410;coding_prediction=noncoding;predicted_type=noncoding;ID=AT3G44410.1;Parent=AT3G44410;
Chr3	Araport11	exon	15766010	15766951	.	-	.	geneID=AT3G44410;coding_prediction=noncoding;predicted_type=noncoding;Parent=AT3G44410.1;
Chr3	Araport11	gene	15775718	15776459	.	-	.	geneID=AT3G44435;coding_prediction=noncoding;predicted_type=coding;ID=AT3G44435;
Chr3	Araport11	transcript	15775718	15776459	.	-	.	geneID=AT3G44435;coding_prediction=noncoding;predicted_type=coding;ID=AT3G44435.1;Parent=AT3G44435;
Chr3	Araport11	exon	15775718	15776459	.	-	.	geneID=AT3G44435;coding_prediction=noncoding;predicted_type=coding;Parent=AT3G44435.1;
Chr3	Col	gene	15782148	15782566	.	+	.	geneID=Col_NEW_RNA_F_18705;coding_prediction=noncoding;predicted_type=noncoding;ID=Col_NEW_RNA_F_18705;
Chr3	Col	transcript	15782148	15782566	.	+	.	geneID=Col_NEW_RNA_F_18705;coding_prediction=noncoding;predicted_type=noncoding;ID=Col_NEW_RNA_F_18705.1;Parent=Col_NEW_RNA_F_18705;
Chr3	Col	exon	15782148	15782566	.	+	.	geneID=Col_NEW_RNA_F_18705;coding_prediction=noncoding;predicted_type=noncoding;Parent=Col_NEW_RNA_F_18705.1;
Chr3	RepTAS	gene	15831238	15832018	.	+	.	geneID=At3NC065650;coding_prediction=noncoding;predicted_type=noncoding;ID=At3NC065650;
Chr3	RepTAS	transcript	15831238	15832018	.	+	.	geneID=At3NC065650;coding_prediction=noncoding;predicted_type=noncoding;ID=At3NC065650;Parent=At3NC065650;
Chr3	RepTAS	exon	15831238	15832018	.	+	.	geneID=At3NC065650;coding_prediction=noncoding;predicted_type=noncoding;Parent=At3NC065650;
Chr3	Col	gene	15846437	15846764	.	+	.	geneID=Col_NEW_RNA_F_18715;coding_prediction=noncoding;predicted_type=noncoding;ID=Col_NEW_RNA_F_18715;
Chr3	Col	transcript	15846437	15846764	.	+	.	geneID=Col_NEW_RNA_F_18715;coding_prediction=noncoding;predicted_type=noncoding;ID=Col_NEW_RNA_F_18715.1;Parent=Col_NEW_RNA_F_18715;
Chr3	Col	exon	15846437	15846764	.	+	.	geneID=Col_NEW_RNA_F_18715;coding_prediction=noncoding;predicted_type=noncoding;Parent=Col_NEW_RNA_F_18715.1;
Chr3	Lerv7	gene	15851835	15852130	.	+	.	geneID=Ler_NEW_RNA_F_20187;coding_prediction=noncoding;predicted_type=noncoding;ID=Ler_NEW_RNA_F_20187;
Chr3	Lerv7	transcript	15851835	15852130	.	+	.	geneID=Ler_NEW_RNA_F_20187;coding_prediction=noncoding;predicted_type=noncoding;ID=Ler_NEW_RNA_F_20187.1;Parent=Ler_NEW_RNA_F_20187;
Chr3	Lerv7	exon	15851835	15852130	.	+	.	geneID=Ler_NEW_RNA_F_20187;coding_prediction=noncoding;predicted_type=noncoding;Parent=Ler_NEW_RNA_F_20187.1;
Chr3	Col	gene	15878487	15879090	.	+	.	geneID=Col_NEW_RNA_F_18725;coding_prediction=noncoding;predicted_type=noncoding;ID=Col_NEW_RNA_F_18725;
Chr3	Col	transcript	15878487	15879090	.	+	.	geneID=Col_NEW_RNA_F_18725;coding_prediction=noncoding;predicted_type=noncoding;ID=Col_NEW_RNA_F_18725.1;Parent=Col_NEW_RNA_F_18725;
Chr3	Col	exon	15878487	15879090	.	+	.	geneID=Col_NEW_RNA_F_18725;coding_prediction=noncoding;predicted_type=noncoding;Parent=Col_NEW_RNA_F_18725.1;
Chr3	Araport11	gene	15886494	15887261	.	-	.	geneID=AT3G44635;coding_prediction=noncoding;predicted_type=coding;ID=AT3G44635;
Chr3	Araport11	transcript	15886494	15887261	.	-	.	geneID=AT3G44635;coding_prediction=noncoding;predicted_type=coding;ID=AT3G44635.1;Parent=AT3G44635;
Chr3	Araport11	exon	15886494	15887261	.	-	.	geneID=AT3G44635;coding_prediction=noncoding;predicted_type=coding;Parent=AT3G44635.1;
Chr3	Col	gene	15917298	15917696	.	+	.	geneID=Col_NEW_RNA_F_18729;coding_prediction=noncoding;predicted_type=noncoding;ID=Col_NEW_RNA_F_18729;
Chr3	Col	transcript	15917298	15917696	.	+	.	geneID=Col_NEW_RNA_F_18729;coding_prediction=noncoding;predicted_type=noncoding;ID=Col_NEW_RNA_F_18729.1;Parent=Col_NEW_RNA_F_18729;
Chr3	Col	exon	15917298	15917696	.	+	.	geneID=Col_NEW_RNA_F_18729;coding_prediction=noncoding;predicted_type=noncoding;Parent=Col_NEW_RNA_F_18729.1;
Chr3	Araport11	gene	15929197	15931404	.	+	.	geneID=AT3G44703;coding_prediction=noncoding;predicted_type=coding;ID=AT3G44703;
Chr3	Araport11	transcript	15929197	15931404	.	+	.	geneID=AT3G44703;coding_prediction=noncoding;predicted_type=coding;ID=AT3G44703.1;Parent=AT3G44703;
Chr3	Araport11	exon	15929197	15929371	.	+	.	geneID=AT3G44703;coding_prediction=noncoding;predicted_type=coding;Parent=AT3G44703.1;
Chr3	Araport11	exon	15930055	15930330	.	+	.	geneID=AT3G44703;coding_prediction=noncoding;predicted_type=coding;Parent=AT3G44703.1;
Chr3	Araport11	exon	15930504	15930589	.	+	.	geneID=AT3G44703;coding_prediction=noncoding;predicted_type=coding;Parent=AT3G44703.1;
Chr3	Araport11	exon	15930747	15930830	.	+	.	geneID=AT3G44703;coding_prediction=noncoding;predicted_type=coding;Parent=AT3G44703.1;
Chr3	Araport11	exon	15930991	15931404	.	+	.	geneID=AT3G44703;coding_prediction=noncoding;predicted_type=coding;Parent=AT3G44703.1;
Chr3	Merge	gene	15933163	15933671	.	+	.	geneID=Fused_3254;coding_prediction=noncoding;predicted_type=noncoding;ID=Fused_3254;
Chr3	Merge	transcript	15933163	15933671	.	+	.	geneID=Fused_3254;coding_prediction=noncoding;predicted_type=noncoding;ID=Fused_3254.1;Parent=Fused_3254;
Chr3	Merge	exon	15933163	15933671	.	+	.	geneID=Fused_3254;coding_prediction=noncoding;predicted_type=noncoding;Parent=Fused_3254.1;
Chr3	Merge	gene	15949581	15951071	.	-	.	geneID=Fused_3255;coding_prediction=noncoding;predicted_type=noncoding;ID=Fused_3255;
Chr3	Merge	transcript	15949581	15951071	.	-	.	geneID=Fused_3255;coding_prediction=noncoding;predicted_type=noncoding;ID=Fused_3255.1;Parent=Fused_3255;
Chr3	Merge	exon	15949581	15951071	.	-	.	geneID=Fused_3255;coding_prediction=noncoding;predicted_type=noncoding;Parent=Fused_3255.1;
Chr3	Araport11	gene	15959494	15960465	.	+	.	geneID=AT3G44730;coding_prediction=noncoding;predicted_type=coding;ID=AT3G44730;
Chr3	Araport11	transcript	15959494	15960465	.	+	.	geneID=AT3G44730;coding_prediction=noncoding;predicted_type=coding;ID=AT3G44730.2;Parent=AT3G44730;
Chr3	Araport11	exon	15959494	15959754	.	+	.	geneID=AT3G44730;coding_prediction=noncoding;predicted_type=coding;Parent=AT3G44730.2;
Chr3	Araport11	exon	15960065	15960465	.	+	.	geneID=AT3G44730;coding_prediction=noncoding;predicted_type=coding;Parent=AT3G44730.2;
Chr3	Lerv7	gene	15973873	15974076	.	-	.	geneID=Ler_NEW_RNA_R_20822;coding_prediction=coding;predicted_type=coding;ID=Ler_NEW_RNA_R_20822;
Chr3	Lerv7	transcript	15973873	15974076	.	-	.	geneID=Ler_NEW_RNA_R_20822;coding_prediction=coding;predicted_type=coding;ID=Ler_NEW_RNA_R_20822.1;Parent=Ler_NEW_RNA_R_20822;
Chr3	Lerv7	exon	15973873	15974076	.	-	.	geneID=Ler_NEW_RNA_R_20822;coding_prediction=coding;predicted_type=coding;Parent=Ler_NEW_RNA_R_20822.1;
Chr3	CANTATAdb	gene	15974147	15975011	.	-	.	geneID=CNT2085428;coding_prediction=noncoding;predicted_type=noncoding;ID=CNT2085428;
Chr3	CANTATAdb	transcript	15974147	15974448	.	-	.	geneID=CNT2085428;coding_prediction=noncoding;predicted_type=noncoding;ID=CNT2085428;Parent=CNT2085428;
Chr3	CANTATAdb	exon	15974147	15974448	.	-	.	geneID=CNT2085428;coding_prediction=noncoding;predicted_type=noncoding;Parent=CNT2085428;
Chr3	CANTATAdb	transcript	15974548	15975011	.	-	.	geneID=CNT2085428;coding_prediction=noncoding;predicted_type=noncoding;ID=CNT2085428;Parent=CNT2085428;
Chr3	CANTATAdb	exon	15974548	15975011	.	-	.	geneID=CNT2085428;coding_prediction=noncoding;predicted_type=noncoding;Parent=CNT2085428;
Chr3	Araport11	gene	15976034	15976279	.	-	.	geneID=AT4G02005;coding_prediction=noncoding;predicted_type=noncoding;ID=AT4G02005;
Chr3	Araport11	transcript	15976034	15976279	.	-	.	geneID=AT4G02005;coding_prediction=noncoding;predicted_type=noncoding;ID=AT4G02005.4;Parent=AT4G02005;
Chr3	Araport11	exon	15976034	15976279	.	-	.	geneID=AT4G02005;coding_prediction=noncoding;predicted_type=noncoding;Parent=AT4G02005.4;
Chr3	Merge	gene	15976406	15977241	.	-	.	geneID=Fused_3259;coding_prediction=noncoding;predicted_type=noncoding;ID=Fused_3259;
Chr3	Merge	transcript	15976406	15977241	.	-	.	geneID=Fused_3259;coding_prediction=noncoding;predicted_type=noncoding;ID=Fused_3259.1;Parent=Fused_3259;
Chr3	Araport11	exon	15976406	15976733	.	-	.	geneID=AT3G44753;coding_prediction=coding;predicted_type=coding;Parent=AT3G44753.1;
Chr3	Merge	exon	15976406	15976733	.	-	.	geneID=Fused_3259;coding_prediction=noncoding;predicted_type=noncoding;Parent=Fused_3259.1;
Chr3	Araport11	exon	15977179	15977241	.	-	.	geneID=AT3G44753;coding_prediction=coding;predicted_type=coding;Parent=AT3G44753.1;
Chr3	Merge	exon	15977179	15977241	.	-	.	geneID=Fused_3259;coding_prediction=noncoding;predicted_type=noncoding;Parent=Fused_3259.1;
Chr3	Araport11	gene	15988745	15989507	.	+	.	geneID=AT3G00750;coding_prediction=noncoding;predicted_type=noncoding;ID=AT3G00750;
Chr3	Araport11	transcript	15988745	15989507	.	+	.	geneID=AT3G00750;coding_prediction=noncoding;predicted_type=noncoding;ID=AT3G00750.1;Parent=AT3G00750;
Chr3	Araport11	exon	15988745	15989507	.	+	.	geneID=AT3G00750;coding_prediction=noncoding;predicted_type=noncoding;Parent=AT3G00750.1;
Chr3	Araport11	gene	15992892	15993731	.	+	.	geneID=AT3G44770;coding_prediction=noncoding;predicted_type=coding;ID=AT3G44770;
Chr3	Araport11	transcript	15992892	15993731	.	+	.	geneID=AT3G44770;coding_prediction=noncoding;predicted_type=coding;ID=AT3G44770.1;Parent=AT3G44770;
Chr3	Araport11	exon	15992892	15993731	.	+	.	geneID=AT3G44770;coding_prediction=noncoding;predicted_type=coding;Parent=AT3G44770.1;
Chr3	Lerv7	gene	16015524	16016168	.	-	.	geneID=Ler_NEW_RNA_R_20835;predicted_type=noncoding;ID=Ler_NEW_RNA_R_20835;
Chr3	Lerv7	transcript	16015524	16016168	.	-	.	geneID=Ler_NEW_RNA_R_20835;predicted_type=noncoding;ID=Ler_NEW_RNA_R_20835.1;Parent=Ler_NEW_RNA_R_20835;
Chr3	Lerv7	exon	16015524	16016168	.	-	.	geneID=Ler_NEW_RNA_R_20835;predicted_type=noncoding;Parent=Ler_NEW_RNA_R_20835.1;
Chr3	Merge	gene	16048424	16048735	.	+	.	geneID=Fused_3260;coding_prediction=noncoding;predicted_type=noncoding;ID=Fused_3260;
Chr3	Merge	transcript	16048424	16048735	.	+	.	geneID=Fused_3260;coding_prediction=noncoding;predicted_type=noncoding;ID=Fused_3260.1;Parent=Fused_3260;
Chr3	Merge	exon	16048424	16048735	.	+	.	geneID=Fused_3260;coding_prediction=noncoding;predicted_type=noncoding;Parent=Fused_3260.1;
Chr3	Lerv7	gene	16056294	16056562	.	-	.	geneID=Ler_NEW_RNA_R_20848;coding_prediction=noncoding;predicted_type=noncoding;ID=Ler_NEW_RNA_R_20848;
Chr3	Lerv7	transcript	16056294	16056562	.	-	.	geneID=Ler_NEW_RNA_R_20848;coding_prediction=noncoding;predicted_type=noncoding;ID=Ler_NEW_RNA_R_20848.1;Parent=Ler_NEW_RNA_R_20848;
Chr3	Lerv7	exon	16056294	16056562	.	-	.	geneID=Ler_NEW_RNA_R_20848;coding_prediction=noncoding;predicted_type=noncoding;Parent=Ler_NEW_RNA_R_20848.1;
Chr3	Merge	gene	16056646	16057274	.	-	.	geneID=Fused_3261;coding_prediction=noncoding;predicted_type=noncoding;ID=Fused_3261;
Chr3	Merge	transcript	16056646	16057274	.	-	.	geneID=Fused_3261;coding_prediction=noncoding;predicted_type=noncoding;ID=Fused_3261.1;Parent=Fused_3261;
Chr3	Merge	exon	16056646	16057274	.	-	.	geneID=Fused_3261;coding_prediction=noncoding;predicted_type=noncoding;Parent=Fused_3261.1;
Chr3	Merge	gene	16139174	16139519	.	-	.	geneID=Fused_3262;coding_prediction=noncoding;predicted_type=noncoding;ID=Fused_3262;
Chr3	Merge	transcript	16139174	16139519	.	-	.	geneID=Fused_3262;coding_prediction=noncoding;predicted_type=noncoding;ID=Fused_3262.1;Parent=Fused_3262;
Chr3	Merge	exon	16139174	16139519	.	-	.	geneID=Fused_3262;coding_prediction=noncoding;predicted_type=noncoding;Parent=Fused_3262.1;
Chr3	Col	gene	16149625	16150254	.	+	.	geneID=Col_NEW_RNA_F_18824;coding_prediction=coding;predicted_type=coding;ID=Col_NEW_RNA_F_18824;
Chr3	Col	transcript	16149625	16150254	.	+	.	geneID=Col_NEW_RNA_F_18824;coding_prediction=coding;predicted_type=coding;ID=Col_NEW_RNA_F_18824.1;Parent=Col_NEW_RNA_F_18824;
Chr3	Col	exon	16149625	16150254	.	+	.	geneID=Col_NEW_RNA_F_18824;coding_prediction=coding;predicted_type=coding;Parent=Col_NEW_RNA_F_18824.1;
Chr3	Col	gene	16157001	16157335	.	+	.	geneID=Col_NEW_RNA_F_18826;coding_prediction=coding;predicted_type=coding;ID=Col_NEW_RNA_F_18826;
Chr3	Col	transcript	16157001	16157335	.	+	.	geneID=Col_NEW_RNA_F_18826;coding_prediction=coding;predicted_type=coding;ID=Col_NEW_RNA_F_18826.1;Parent=Col_NEW_RNA_F_18826;
Chr3	Col	exon	16157001	16157335	.	+	.	geneID=Col_NEW_RNA_F_18826;coding_prediction=coding;predicted_type=coding;Parent=Col_NEW_RNA_F_18826.1;
Chr3	Merge	gene	16159184	16160373	.	+	.	geneID=Fused_3263;coding_prediction=coding;predicted_type=coding;ID=Fused_3263;
Chr3	Merge	transcript	16159184	16160373	.	+	.	geneID=Fused_3263;coding_prediction=coding;predicted_type=coding;ID=Fused_3263.1;Parent=Fused_3263;
Chr3	Merge	exon	16159184	16159266	.	+	.	geneID=Fused_3263;coding_prediction=coding;predicted_type=coding;Parent=Fused_3263.1;
Chr3	Merge	exon	16159384	16160373	.	+	.	geneID=Fused_3263;coding_prediction=coding;predicted_type=coding;Parent=Fused_3263.1;
Chr3	Col	gene	16166165	16166409	.	-	.	geneID=Col_NEW_RNA_R_19439;coding_prediction=noncoding;predicted_type=noncoding;ID=Col_NEW_RNA_R_19439;
Chr3	Col	transcript	16166165	16166409	.	-	.	geneID=Col_NEW_RNA_R_19439;coding_prediction=noncoding;predicted_type=noncoding;ID=Col_NEW_RNA_R_19439.1;Parent=Col_NEW_RNA_R_19439;
Chr3	Col	exon	16166165	16166409	.	-	.	geneID=Col_NEW_RNA_R_19439;coding_prediction=noncoding;predicted_type=noncoding;Parent=Col_NEW_RNA_R_19439.1;
Chr3	Araport11	gene	16167065	16167914	.	-	.	geneID=AT3TE66870;coding_prediction=coding;predicted_type=TE;ID=AT3TE66870;
Chr3	Araport11	transcript	16167065	16167914	.	-	.	geneID=AT3TE66870;coding_prediction=coding;predicted_type=TE;ID=AT3TE66870;Parent=AT3TE66870;
Chr3	Araport11	exon	16167065	16167914	.	-	.	geneID=AT3TE66870;coding_prediction=coding;predicted_type=TE;Parent=AT3TE66870;
Chr3	RepTAS	gene	16168176	16169633	.	-	.	geneID=At3NC067250;coding_prediction=noncoding;predicted_type=noncoding;ID=At3NC067250;
Chr3	RepTAS	transcript	16168176	16169633	.	-	.	geneID=At3NC067250;coding_prediction=noncoding;predicted_type=noncoding;ID=At3NC067250;Parent=At3NC067250;
Chr3	RepTAS	exon	16168176	16169633	.	-	.	geneID=At3NC067250;coding_prediction=noncoding;predicted_type=noncoding;Parent=At3NC067250;
Chr3	Lerv7	gene	16173924	16174856	.	+	.	geneID=Ler_NEW_RNA_F_20301;coding_prediction=noncoding;predicted_type=noncoding;ID=Ler_NEW_RNA_F_20301;
Chr3	Lerv7	transcript	16173924	16174856	.	+	.	geneID=Ler_NEW_RNA_F_20301;coding_prediction=noncoding;predicted_type=noncoding;ID=Ler_NEW_RNA_F_20301.1;Parent=Ler_NEW_RNA_F_20301;
Chr3	Lerv7	exon	16173924	16174856	.	+	.	geneID=Ler_NEW_RNA_F_20301;coding_prediction=noncoding;predicted_type=noncoding;Parent=Ler_NEW_RNA_F_20301.1;
Chr3	Araport11	gene	16182042	16182345	.	-	.	geneID=AT3TE66935;coding_prediction=coding;predicted_type=TE;ID=AT3TE66935;
Chr3	Araport11	transcript	16182042	16182345	.	-	.	geneID=AT3TE66935;coding_prediction=coding;predicted_type=TE;ID=AT3TE66935;Parent=AT3TE66935;
Chr3	Araport11	exon	16182042	16182345	.	-	.	geneID=AT3TE66935;coding_prediction=coding;predicted_type=TE;Parent=AT3TE66935;
Chr3	Merge	gene	16212431	16213069	.	+	.	geneID=Fused_3265;coding_prediction=coding;predicted_type=coding;ID=Fused_3265;
Chr3	Merge	transcript	16212431	16213069	.	+	.	geneID=Fused_3265;coding_prediction=coding;predicted_type=coding;ID=Fused_3265.1;Parent=Fused_3265;
Chr3	Merge	exon	16212431	16213069	.	+	.	geneID=Fused_3265;coding_prediction=coding;predicted_type=coding;Parent=Fused_3265.1;
Chr3	Merge	gene	16227076	16227655	.	+	.	geneID=Fused_3266;coding_prediction=noncoding;predicted_type=noncoding;ID=Fused_3266;
Chr3	Merge	transcript	16227076	16227655	.	+	.	geneID=Fused_3266;coding_prediction=noncoding;predicted_type=noncoding;ID=Fused_3266.1;Parent=Fused_3266;
Chr3	Merge	exon	16227076	16227655	.	+	.	geneID=Fused_3266;coding_prediction=noncoding;predicted_type=noncoding;Parent=Fused_3266.1;
Chr3	Col	gene	16238910	16239188	.	-	.	geneID=Col_NEW_RNA_R_19462;coding_prediction=noncoding;predicted_type=noncoding;ID=Col_NEW_RNA_R_19462;
Chr3	Col	transcript	16238910	16239188	.	-	.	geneID=Col_NEW_RNA_R_19462;coding_prediction=noncoding;predicted_type=noncoding;ID=Col_NEW_RNA_R_19462.1;Parent=Col_NEW_RNA_R_19462;
Chr3	Col	exon	16238910	16239188	.	-	.	geneID=Col_NEW_RNA_R_19462;coding_prediction=noncoding;predicted_type=noncoding;Parent=Col_NEW_RNA_R_19462.1;
Chr3	Col	gene	16287620	16287918	.	-	.	geneID=Col_NEW_RNA_R_19469;coding_prediction=noncoding;predicted_type=noncoding;ID=Col_NEW_RNA_R_19469;
Chr3	Col	transcript	16287620	16287918	.	-	.	geneID=Col_NEW_RNA_R_19469;coding_prediction=noncoding;predicted_type=noncoding;ID=Col_NEW_RNA_R_19469.1;Parent=Col_NEW_RNA_R_19469;
Chr3	Col	exon	16287620	16287918	.	-	.	geneID=Col_NEW_RNA_R_19469;coding_prediction=noncoding;predicted_type=noncoding;Parent=Col_NEW_RNA_R_19469.1;
Chr3	Col	gene	16289231	16289442	.	-	.	geneID=Col_NEW_RNA_R_19473;coding_prediction=noncoding;predicted_type=noncoding;ID=Col_NEW_RNA_R_19473;
Chr3	Col	transcript	16289231	16289442	.	-	.	geneID=Col_NEW_RNA_R_19473;coding_prediction=noncoding;predicted_type=noncoding;ID=Col_NEW_RNA_R_19473.1;Parent=Col_NEW_RNA_R_19473;
Chr3	Col	exon	16289231	16289442	.	-	.	geneID=Col_NEW_RNA_R_19473;coding_prediction=noncoding;predicted_type=noncoding;Parent=Col_NEW_RNA_R_19473.1;
Chr3	CANTATAdb	gene	16317970	16318803	.	+	.	geneID=CNT2086526;coding_prediction=coding;predicted_type=coding;ID=CNT2086526;
Chr3	CANTATAdb	transcript	16317970	16318316	.	+	.	geneID=CNT2086526;coding_prediction=coding;predicted_type=coding;ID=CNT2086526;Parent=CNT2086526;
Chr3	CANTATAdb	exon	16317970	16318013	.	+	.	geneID=CNT2086526;coding_prediction=coding;predicted_type=coding;Parent=CNT2086526;
Chr3	CANTATAdb	exon	16318090	16318316	.	+	.	geneID=CNT2086526;coding_prediction=coding;predicted_type=coding;Parent=CNT2086526;
Chr3	CANTATAdb	transcript	16318517	16318803	.	+	.	geneID=CNT2086526;coding_prediction=coding;predicted_type=coding;ID=CNT2086526;Parent=CNT2086526;
Chr3	CANTATAdb	exon	16318517	16318803	.	+	.	geneID=CNT2086526;coding_prediction=coding;predicted_type=coding;Parent=CNT2086526;
Chr3	Lerv7	gene	16319662	16320083	.	+	.	geneID=Ler_NEW_RNA_F_20328;predicted_type=noncoding;ID=Ler_NEW_RNA_F_20328;
Chr3	Lerv7	transcript	16319662	16320083	.	+	.	geneID=Ler_NEW_RNA_F_20328;predicted_type=noncoding;ID=Ler_NEW_RNA_F_20328.1;Parent=Ler_NEW_RNA_F_20328;
Chr3	Lerv7	exon	16319662	16320083	.	+	.	geneID=Ler_NEW_RNA_F_20328;predicted_type=noncoding;Parent=Ler_NEW_RNA_F_20328.1;
Chr3	Lerv7	gene	16320868	16321130	.	+	.	geneID=Ler_NEW_RNA_F_20329;coding_prediction=noncoding;predicted_type=noncoding;ID=Ler_NEW_RNA_F_20329;
Chr3	Lerv7	transcript	16320868	16321130	.	+	.	geneID=Ler_NEW_RNA_F_20329;coding_prediction=noncoding;predicted_type=noncoding;ID=Ler_NEW_RNA_F_20329.1;Parent=Ler_NEW_RNA_F_20329;
Chr3	Lerv7	exon	16320868	16321130	.	+	.	geneID=Ler_NEW_RNA_F_20329;coding_prediction=noncoding;predicted_type=noncoding;Parent=Ler_NEW_RNA_F_20329.1;
Chr3	Araport11	gene	16326945	16327300	.	-	.	geneID=AT3G45420;coding_prediction=noncoding;predicted_type=coding;ID=AT3G45420;
Chr3	Araport11	transcript	16326945	16327300	.	-	.	geneID=AT3G45420;coding_prediction=noncoding;predicted_type=coding;ID=AT3G45420.1;Parent=AT3G45420;
Chr3	Araport11	exon	16326945	16327300	.	-	.	geneID=AT3G45420;coding_prediction=noncoding;predicted_type=coding;Parent=AT3G45420.1;
Chr3	Col	gene	16327400	16328335	.	+	.	geneID=Col_NEW_RNA_F_18872;coding_prediction=coding;predicted_type=coding;ID=Col_NEW_RNA_F_18872;
Chr3	Col	transcript	16327400	16328335	.	+	.	geneID=Col_NEW_RNA_F_18872;coding_prediction=coding;predicted_type=coding;ID=Col_NEW_RNA_F_18872.1;Parent=Col_NEW_RNA_F_18872;
Chr3	Col	exon	16327400	16327520	.	+	.	geneID=Col_NEW_RNA_F_18872;coding_prediction=coding;predicted_type=coding;Parent=Col_NEW_RNA_F_18872.1;
Chr3	Col	exon	16327596	16328335	.	+	.	geneID=Col_NEW_RNA_F_18872;coding_prediction=coding;predicted_type=coding;Parent=Col_NEW_RNA_F_18872.1;
Chr3	Benfey	gene	16330072	16330377	.	-	.	geneID=At3NC067850_rev;coding_prediction=noncoding;predicted_type=noncoding;ID=At3NC067850_rev;
Chr3	Benfey	transcript	16330072	16330377	.	-	.	geneID=At3NC067850_rev;coding_prediction=noncoding;predicted_type=noncoding;ID=At3NC067850_rev;Parent=At3NC067850_rev;
Chr3	Benfey	exon	16330072	16330377	.	-	.	geneID=At3NC067850_rev;coding_prediction=noncoding;predicted_type=noncoding;Parent=At3NC067850_rev;
Chr3	CANTATAdb	gene	16339349	16339948	.	+	.	geneID=CNT2086661;coding_prediction=noncoding;predicted_type=noncoding;ID=CNT2086661;
Chr3	CANTATAdb	transcript	16339349	16339948	.	+	.	geneID=CNT2086661;coding_prediction=noncoding;predicted_type=noncoding;ID=CNT2086661;Parent=CNT2086661;
Chr3	CANTATAdb	exon	16339349	16339948	.	+	.	geneID=CNT2086661;coding_prediction=noncoding;predicted_type=noncoding;Parent=CNT2086661;
Chr3	Araport11	gene	16345844	16347045	.	+	.	geneID=AT3TE67565;coding_prediction=noncoding;predicted_type=TE;ID=AT3TE67565;
Chr3	Araport11	transcript	16345844	16347045	.	+	.	geneID=AT3TE67565;coding_prediction=noncoding;predicted_type=TE;ID=AT3TE67565;Parent=AT3TE67565;
Chr3	Araport11	exon	16345844	16346218	.	+	.	geneID=AT3TE67565;coding_prediction=noncoding;predicted_type=TE;Parent=AT3TE67565;
Chr3	Araport11	exon	16346654	16346732	.	+	.	geneID=AT3TE67565;coding_prediction=noncoding;predicted_type=TE;Parent=AT3TE67565;
Chr3	Araport11	exon	16346818	16347045	.	+	.	geneID=AT3TE67565;coding_prediction=noncoding;predicted_type=TE;Parent=AT3TE67565;
Chr3	Merge	gene	16404468	16404758	.	+	.	geneID=Fused_3269;coding_prediction=noncoding;predicted_type=noncoding;ID=Fused_3269;
Chr3	Merge	transcript	16404468	16404758	.	+	.	geneID=Fused_3269;coding_prediction=noncoding;predicted_type=noncoding;ID=Fused_3269.1;Parent=Fused_3269;
Chr3	Merge	exon	16404468	16404758	.	+	.	geneID=Fused_3269;coding_prediction=noncoding;predicted_type=noncoding;Parent=Fused_3269.1;
Chr3	Araport11	gene	16405722	16406414	.	+	.	geneID=AT3G07205;coding_prediction=noncoding;predicted_type=noncoding;ID=AT3G07205;
Chr3	Araport11	transcript	16405722	16406414	.	+	.	geneID=AT3G07205;coding_prediction=noncoding;predicted_type=noncoding;ID=AT3G07205.1;Parent=AT3G07205;
Chr3	Araport11	exon	16405722	16406414	.	+	.	geneID=AT3G07205;coding_prediction=noncoding;predicted_type=noncoding;Parent=AT3G07205.1;
Chr3	Lerv7	gene	16409985	16410250	.	+	.	geneID=Ler_NEW_RNA_F_20348;coding_prediction=noncoding;predicted_type=noncoding;ID=Ler_NEW_RNA_F_20348;
Chr3	Lerv7	transcript	16409985	16410250	.	+	.	geneID=Ler_NEW_RNA_F_20348;coding_prediction=noncoding;predicted_type=noncoding;ID=Ler_NEW_RNA_F_20348.1;Parent=Ler_NEW_RNA_F_20348;
Chr3	Lerv7	exon	16409985	16410250	.	+	.	geneID=Ler_NEW_RNA_F_20348;coding_prediction=noncoding;predicted_type=noncoding;Parent=Ler_NEW_RNA_F_20348.1;
Chr3	Merge	gene	16418305	16418581	.	-	.	geneID=Fused_3270;coding_prediction=noncoding;predicted_type=noncoding;ID=Fused_3270;
Chr3	Merge	transcript	16418305	16418581	.	-	.	geneID=Fused_3270;coding_prediction=noncoding;predicted_type=noncoding;ID=Fused_3270.1;Parent=Fused_3270;
Chr3	Merge	exon	16418305	16418581	.	-	.	geneID=Fused_3270;coding_prediction=noncoding;predicted_type=noncoding;Parent=Fused_3270.1;
Chr3	CANTATAdb	gene	16440742	16441080	.	-	.	geneID=CNT2084991;coding_prediction=noncoding;predicted_type=noncoding;ID=CNT2084991;
Chr3	CANTATAdb	transcript	16440742	16441080	.	-	.	geneID=CNT2084991;coding_prediction=noncoding;predicted_type=noncoding;ID=CNT2084991;Parent=CNT2084991;
Chr3	CANTATAdb	exon	16440742	16441080	.	-	.	geneID=CNT2084991;coding_prediction=noncoding;predicted_type=noncoding;Parent=CNT2084991;
Chr3	Merge	gene	16447873	16448511	.	-	.	geneID=Fused_3271;coding_prediction=coding;predicted_type=coding;ID=Fused_3271;
Chr3	Merge	transcript	16447873	16448511	.	-	.	geneID=Fused_3271;coding_prediction=coding;predicted_type=coding;ID=Fused_3271.1;Parent=Fused_3271;
Chr3	Merge	exon	16447873	16448511	.	-	.	geneID=Fused_3271;coding_prediction=coding;predicted_type=coding;Parent=Fused_3271.1;
Chr3	Araport11	gene	16458942	16459190	.	+	.	geneID=AT3G00800;coding_prediction=noncoding;predicted_type=noncoding;ID=AT3G00800;
Chr3	Araport11	transcript	16458942	16459190	.	+	.	geneID=AT3G00800;coding_prediction=noncoding;predicted_type=noncoding;ID=AT3G00800.1;Parent=AT3G00800;
Chr3	Araport11	exon	16458942	16459190	.	+	.	geneID=AT3G00800;coding_prediction=noncoding;predicted_type=noncoding;Parent=AT3G00800.1;
Chr3	Lerv7	gene	16464316	16465457	.	+	.	geneID=Ler_NEW_RNA_F_20364;coding_prediction=noncoding;predicted_type=noncoding;ID=Ler_NEW_RNA_F_20364;
Chr3	Lerv7	transcript	16464316	16465457	.	+	.	geneID=Ler_NEW_RNA_F_20364;coding_prediction=noncoding;predicted_type=noncoding;ID=Ler_NEW_RNA_F_20364.1;Parent=Ler_NEW_RNA_F_20364;
Chr3	Lerv7	exon	16464316	16464983	.	+	.	geneID=Ler_NEW_RNA_F_20364;coding_prediction=noncoding;predicted_type=noncoding;Parent=Ler_NEW_RNA_F_20364.1;
Chr3	Lerv7	exon	16465128	16465457	.	+	.	geneID=Ler_NEW_RNA_F_20364;coding_prediction=noncoding;predicted_type=noncoding;Parent=Ler_NEW_RNA_F_20364.1;
Chr3	Col	gene	16487609	16487962	.	-	.	geneID=Col_NEW_RNA_R_19521;coding_prediction=noncoding;predicted_type=noncoding;ID=Col_NEW_RNA_R_19521;
Chr3	Col	transcript	16487609	16487962	.	-	.	geneID=Col_NEW_RNA_R_19521;coding_prediction=noncoding;predicted_type=noncoding;ID=Col_NEW_RNA_R_19521.1;Parent=Col_NEW_RNA_R_19521;
Chr3	Col	exon	16487609	16487962	.	-	.	geneID=Col_NEW_RNA_R_19521;coding_prediction=noncoding;predicted_type=noncoding;Parent=Col_NEW_RNA_R_19521.1;
Chr3	Merge	gene	16489576	16489802	.	-	.	geneID=Fused_3272;coding_prediction=noncoding;predicted_type=noncoding;ID=Fused_3272;
Chr3	Merge	transcript	16489576	16489802	.	-	.	geneID=Fused_3272;coding_prediction=noncoding;predicted_type=noncoding;ID=Fused_3272.1;Parent=Fused_3272;
Chr3	Merge	exon	16489576	16489802	.	-	.	geneID=Fused_3272;coding_prediction=noncoding;predicted_type=noncoding;Parent=Fused_3272.1;
Chr3	RepTAS	gene	16495708	16496273	.	+	.	geneID=At3NC068620;coding_prediction=noncoding;predicted_type=noncoding;ID=At3NC068620;
Chr3	RepTAS	transcript	16495708	16496273	.	+	.	geneID=At3NC068620;coding_prediction=noncoding;predicted_type=noncoding;ID=At3NC068620;Parent=At3NC068620;
Chr3	RepTAS	exon	16495708	16496273	.	+	.	geneID=At3NC068620;coding_prediction=noncoding;predicted_type=noncoding;Parent=At3NC068620;
Chr3	Merge	gene	16516641	16516979	.	+	.	geneID=Fused_3273;coding_prediction=coding;predicted_type=coding;ID=Fused_3273;
Chr3	Merge	transcript	16516641	16516979	.	+	.	geneID=Fused_3273;coding_prediction=coding;predicted_type=coding;ID=Fused_3273.1;Parent=Fused_3273;
Chr3	Merge	exon	16516641	16516979	.	+	.	geneID=Fused_3273;coding_prediction=coding;predicted_type=coding;Parent=Fused_3273.1;
Chr3	Araport11	gene	16532939	16534760	.	-	.	geneID=AT3G07305;coding_prediction=coding;predicted_type=noncoding;ID=AT3G07305;
Chr3	Araport11	transcript	16532939	16534760	.	-	.	geneID=AT3G07305;coding_prediction=coding;predicted_type=noncoding;ID=AT3G07305.1;Parent=AT3G07305;
Chr3	Araport11	exon	16532939	16534760	.	-	.	geneID=AT3G07305;coding_prediction=coding;predicted_type=noncoding;Parent=AT3G07305.1;
Chr3	CANTATAdb	gene	16549344	16549580	.	-	.	geneID=CNT2088322;coding_prediction=noncoding;predicted_type=noncoding;ID=CNT2088322;
Chr3	CANTATAdb	transcript	16549344	16549580	.	-	.	geneID=CNT2088322;coding_prediction=noncoding;predicted_type=noncoding;ID=CNT2088322;Parent=CNT2088322;
Chr3	CANTATAdb	exon	16549344	16549580	.	-	.	geneID=CNT2088322;coding_prediction=noncoding;predicted_type=noncoding;Parent=CNT2088322;
Chr3	Merge	gene	16575483	16575807	.	+	.	geneID=Fused_3275;coding_prediction=noncoding;predicted_type=noncoding;ID=Fused_3275;
Chr3	Merge	transcript	16575483	16575807	.	+	.	geneID=Fused_3275;coding_prediction=noncoding;predicted_type=noncoding;ID=Fused_3275.1;Parent=Fused_3275;
Chr3	Merge	exon	16575483	16575807	.	+	.	geneID=Fused_3275;coding_prediction=noncoding;predicted_type=noncoding;Parent=Fused_3275.1;
Chr3	Merge	gene	16579629	16580138	.	+	.	geneID=Fused_3276;coding_prediction=noncoding;predicted_type=noncoding;ID=Fused_3276;
Chr3	Merge	transcript	16579629	16580138	.	+	.	geneID=Fused_3276;coding_prediction=noncoding;predicted_type=noncoding;ID=Fused_3276.1;Parent=Fused_3276;
Chr3	Merge	exon	16579629	16580138	.	+	.	geneID=Fused_3276;coding_prediction=noncoding;predicted_type=noncoding;Parent=Fused_3276.1;
Chr3	Merge	gene	16611509	16611819	.	-	.	geneID=Fused_3278;coding_prediction=noncoding;predicted_type=noncoding;ID=Fused_3278;
Chr3	Merge	transcript	16611509	16611819	.	-	.	geneID=Fused_3278;coding_prediction=noncoding;predicted_type=noncoding;ID=Fused_3278.1;Parent=Fused_3278;
Chr3	Merge	exon	16611509	16611819	.	-	.	geneID=Fused_3278;coding_prediction=noncoding;predicted_type=noncoding;Parent=Fused_3278.1;
Chr3	Merge	gene	16620067	16620534	.	+	.	geneID=Fused_3279;coding_prediction=noncoding;predicted_type=noncoding;ID=Fused_3279;
Chr3	Merge	transcript	16620067	16620534	.	+	.	geneID=Fused_3279;coding_prediction=noncoding;predicted_type=noncoding;ID=Fused_3279.1;Parent=Fused_3279;
Chr3	Merge	exon	16620067	16620534	.	+	.	geneID=Fused_3279;coding_prediction=noncoding;predicted_type=noncoding;Parent=Fused_3279.1;
Chr3	CANTATAdb	gene	16629194	16629850	.	-	.	geneID=CNT2088318;coding_prediction=noncoding;predicted_type=noncoding;ID=CNT2088318;
Chr3	CANTATAdb	transcript	16629194	16629850	.	-	.	geneID=CNT2088318;coding_prediction=noncoding;predicted_type=noncoding;ID=CNT2088318;Parent=CNT2088318;
Chr3	CANTATAdb	exon	16629194	16629619	.	-	.	geneID=CNT2088318;coding_prediction=noncoding;predicted_type=noncoding;Parent=CNT2088318;
Chr3	CANTATAdb	exon	16629722	16629850	.	-	.	geneID=CNT2088318;coding_prediction=noncoding;predicted_type=noncoding;Parent=CNT2088318;
Chr3	Benfey	gene	16638067	16638654	.	+	.	geneID=At3NC069260_fwd;coding_prediction=noncoding;predicted_type=noncoding;ID=At3NC069260_fwd;
Chr3	Benfey	transcript	16638067	16638654	.	+	.	geneID=At3NC069260_fwd;coding_prediction=noncoding;predicted_type=noncoding;ID=At3NC069260_fwd;Parent=At3NC069260_fwd;
Chr3	Benfey	exon	16638067	16638654	.	+	.	geneID=At3NC069260_fwd;coding_prediction=noncoding;predicted_type=noncoding;Parent=At3NC069260_fwd;
Chr3	Araport11	gene	16649799	16650767	.	+	.	geneID=AT3G07365;coding_prediction=coding;predicted_type=noncoding;ID=AT3G07365;
Chr3	Araport11	transcript	16649799	16650767	.	+	.	geneID=AT3G07365;coding_prediction=coding;predicted_type=noncoding;ID=AT3G07365.1;Parent=AT3G07365;
Chr3	Araport11	exon	16649799	16650767	.	+	.	geneID=AT3G07365;coding_prediction=coding;predicted_type=noncoding;Parent=AT3G07365.1;
Chr3	Lerv7	gene	16673217	16673430	.	+	.	geneID=Ler_NEW_RNA_F_20408;coding_prediction=noncoding;predicted_type=noncoding;ID=Ler_NEW_RNA_F_20408;
Chr3	Lerv7	transcript	16673217	16673430	.	+	.	geneID=Ler_NEW_RNA_F_20408;coding_prediction=noncoding;predicted_type=noncoding;ID=Ler_NEW_RNA_F_20408.1;Parent=Ler_NEW_RNA_F_20408;
Chr3	Lerv7	exon	16673217	16673430	.	+	.	geneID=Ler_NEW_RNA_F_20408;coding_prediction=noncoding;predicted_type=noncoding;Parent=Ler_NEW_RNA_F_20408.1;
Chr3	Col	gene	16676794	16677009	.	-	.	geneID=Col_NEW_RNA_R_19588;coding_prediction=noncoding;predicted_type=noncoding;ID=Col_NEW_RNA_R_19588;
Chr3	Col	transcript	16676794	16677009	.	-	.	geneID=Col_NEW_RNA_R_19588;coding_prediction=noncoding;predicted_type=noncoding;ID=Col_NEW_RNA_R_19588.1;Parent=Col_NEW_RNA_R_19588;
Chr3	Col	exon	16676794	16677009	.	-	.	geneID=Col_NEW_RNA_R_19588;coding_prediction=noncoding;predicted_type=noncoding;Parent=Col_NEW_RNA_R_19588.1;
Chr3	Lerv7	gene	16685220	16685587	.	+	.	geneID=Ler_NEW_RNA_F_20414;coding_prediction=noncoding;predicted_type=noncoding;ID=Ler_NEW_RNA_F_20414;
Chr3	Lerv7	transcript	16685220	16685587	.	+	.	geneID=Ler_NEW_RNA_F_20414;coding_prediction=noncoding;predicted_type=noncoding;ID=Ler_NEW_RNA_F_20414.1;Parent=Ler_NEW_RNA_F_20414;
Chr3	Lerv7	exon	16685220	16685587	.	+	.	geneID=Ler_NEW_RNA_F_20414;coding_prediction=noncoding;predicted_type=noncoding;Parent=Ler_NEW_RNA_F_20414.1;
Chr3	Merge	gene	16753894	16754133	.	+	.	geneID=Fused_3283;coding_prediction=noncoding;predicted_type=noncoding;ID=Fused_3283;
Chr3	Merge	transcript	16753894	16754133	.	+	.	geneID=Fused_3283;coding_prediction=noncoding;predicted_type=noncoding;ID=Fused_3283.1;Parent=Fused_3283;
Chr3	Merge	exon	16753894	16754133	.	+	.	geneID=Fused_3283;coding_prediction=noncoding;predicted_type=noncoding;Parent=Fused_3283.1;
Chr3	Merge	gene	16800478	16802070	.	+	.	geneID=Fused_3285;coding_prediction=noncoding;predicted_type=noncoding;ID=Fused_3285;
Chr3	Merge	transcript	16800478	16802070	.	+	.	geneID=Fused_3285;coding_prediction=noncoding;predicted_type=noncoding;ID=Fused_3285.1;Parent=Fused_3285;
Chr3	Merge	exon	16800478	16802070	.	+	.	geneID=Fused_3285;coding_prediction=noncoding;predicted_type=noncoding;Parent=Fused_3285.1;
Chr3	Lerv7	gene	16813505	16813748	.	-	.	geneID=Ler_NEW_RNA_R_21051;coding_prediction=noncoding;predicted_type=noncoding;ID=Ler_NEW_RNA_R_21051;
Chr3	Lerv7	transcript	16813505	16813748	.	-	.	geneID=Ler_NEW_RNA_R_21051;coding_prediction=noncoding;predicted_type=noncoding;ID=Ler_NEW_RNA_R_21051.1;Parent=Ler_NEW_RNA_R_21051;
Chr3	Lerv7	exon	16813505	16813748	.	-	.	geneID=Ler_NEW_RNA_R_21051;coding_prediction=noncoding;predicted_type=noncoding;Parent=Ler_NEW_RNA_R_21051.1;
Chr3	Benfey	gene	16826289	16827689	.	-	.	geneID=At3NC069840_rev;coding_prediction=noncoding;predicted_type=noncoding;ID=At3NC069840_rev;
Chr3	Benfey	transcript	16826289	16827689	.	-	.	geneID=At3NC069840_rev;coding_prediction=noncoding;predicted_type=noncoding;ID=At3NC069840_rev;Parent=At3NC069840_rev;
Chr3	Benfey	exon	16826289	16827689	.	-	.	geneID=At3NC069840_rev;coding_prediction=noncoding;predicted_type=noncoding;Parent=At3NC069840_rev;
Chr3	Merge	exon	16826289	16827689	.	-	.	geneID=Fused_6411;coding_prediction=noncoding;predicted_type=noncoding;Parent=Fused_6411.2;
Chr3	Col	gene	16830603	16830827	.	-	.	geneID=Col_NEW_RNA_R_19631;coding_prediction=noncoding;predicted_type=noncoding;ID=Col_NEW_RNA_R_19631;
Chr3	Col	transcript	16830603	16830827	.	-	.	geneID=Col_NEW_RNA_R_19631;coding_prediction=noncoding;predicted_type=noncoding;ID=Col_NEW_RNA_R_19631.1;Parent=Col_NEW_RNA_R_19631;
Chr3	Col	exon	16830603	16830827	.	-	.	geneID=Col_NEW_RNA_R_19631;coding_prediction=noncoding;predicted_type=noncoding;Parent=Col_NEW_RNA_R_19631.1;
Chr3	RepTAS	gene	16831706	16832084	.	-	.	geneID=At3NC069970;coding_prediction=noncoding;predicted_type=noncoding;ID=At3NC069970;
Chr3	RepTAS	transcript	16831706	16832084	.	-	.	geneID=At3NC069970;coding_prediction=noncoding;predicted_type=noncoding;ID=At3NC069970;Parent=At3NC069970;
Chr3	RepTAS	exon	16831706	16832084	.	-	.	geneID=At3NC069970;coding_prediction=noncoding;predicted_type=noncoding;Parent=At3NC069970;
Chr3	Araport11	gene	16832559	16832780	.	-	.	geneID=AT3G46616;coding_prediction=noncoding;predicted_type=coding;ID=AT3G46616;
Chr3	Araport11	transcript	16832559	16832780	.	-	.	geneID=AT3G46616;coding_prediction=noncoding;predicted_type=coding;ID=AT3G46616.1;Parent=AT3G46616;
Chr3	Araport11	exon	16832559	16832780	.	-	.	geneID=AT3G46616;coding_prediction=noncoding;predicted_type=coding;Parent=AT3G46616.1;
Chr3	Benfey	gene	16837196	16837457	.	-	.	geneID=RLFS_021149_rev;coding_prediction=noncoding;predicted_type=noncoding;ID=RLFS_021149_rev;
Chr3	Benfey	transcript	16837196	16837457	.	-	.	geneID=RLFS_021149_rev;coding_prediction=noncoding;predicted_type=noncoding;ID=RLFS_021149_rev;Parent=RLFS_021149_rev;
Chr3	Benfey	exon	16837196	16837457	.	-	.	geneID=RLFS_021149_rev;coding_prediction=noncoding;predicted_type=noncoding;Parent=RLFS_021149_rev;
Chr3	miRbase	gene	16837809	16839689	.	+	.	geneID=MI0019233;coding_prediction=noncoding;predicted_type=noncoding;ID=MI0019233;
Chr3	miRbase	transcript	16837809	16839689	.	+	.	geneID=MI0019233;coding_prediction=noncoding;predicted_type=noncoding;ID=MI0019233;Parent=MI0019233;
Chr3	miRbase	exon	16837809	16838396	.	+	.	geneID=MI0019233;coding_prediction=noncoding;predicted_type=noncoding;Parent=MI0019233;
Chr3	miRbase	exon	16838475	16839689	.	+	.	geneID=MI0019233;coding_prediction=noncoding;predicted_type=noncoding;Parent=MI0019233;
Chr3	Merge	gene	16842063	16843609	.	-	.	geneID=Fused_3287;coding_prediction=noncoding;predicted_type=noncoding;ID=Fused_3287;
Chr3	Merge	transcript	16842063	16843609	.	-	.	geneID=Fused_3287;coding_prediction=noncoding;predicted_type=noncoding;ID=Fused_3287.1;Parent=Fused_3287;
Chr3	Merge	exon	16842063	16843609	.	-	.	geneID=Fused_3287;coding_prediction=noncoding;predicted_type=noncoding;Parent=Fused_3287.1;
Chr3	Araport11	gene	16844755	16845573	.	+	.	geneID=AT3G46640;coding_prediction=noncoding;predicted_type=coding;ID=AT3G46640;
Chr3	Araport11	transcript	16844755	16845573	.	+	.	geneID=AT3G46640;coding_prediction=noncoding;predicted_type=coding;ID=AT3G46640.2;Parent=AT3G46640;
Chr3	Araport11	exon	16844755	16845573	.	+	.	geneID=AT3G46640;coding_prediction=noncoding;predicted_type=coding;Parent=AT3G46640.2;
Chr3	Col	gene	16855558	16855884	.	+	.	geneID=Col_NEW_RNA_F_19035;coding_prediction=coding;predicted_type=coding;ID=Col_NEW_RNA_F_19035;
Chr3	Col	transcript	16855558	16855884	.	+	.	geneID=Col_NEW_RNA_F_19035;coding_prediction=coding;predicted_type=coding;ID=Col_NEW_RNA_F_19035.1;Parent=Col_NEW_RNA_F_19035;
Chr3	Col	exon	16855558	16855884	.	+	.	geneID=Col_NEW_RNA_F_19035;coding_prediction=coding;predicted_type=coding;Parent=Col_NEW_RNA_F_19035.1;
Chr3	CANTATAdb	gene	16857030	16861262	.	+	.	geneID=CNT2088562;coding_prediction=coding;predicted_type=coding;ID=CNT2088562;
Chr3	CANTATAdb	transcript	16857030	16858046	.	+	.	geneID=CNT2088562;coding_prediction=coding;predicted_type=coding;ID=CNT2088562;Parent=CNT2088562;
Chr3	CANTATAdb	exon	16857030	16857569	.	+	.	geneID=CNT2088562;coding_prediction=coding;predicted_type=coding;Parent=CNT2088562;
Chr3	CANTATAdb	exon	16857681	16858046	.	+	.	geneID=CNT2088562;coding_prediction=coding;predicted_type=coding;Parent=CNT2088562;
Chr3	CANTATAdb	transcript	16859675	16861262	.	+	.	geneID=CNT2088562;coding_prediction=coding;predicted_type=coding;ID=CNT2088562;Parent=CNT2088562;
Chr3	CANTATAdb	exon	16859675	16860201	.	+	.	geneID=CNT2088562;coding_prediction=coding;predicted_type=coding;Parent=CNT2088562;
Chr3	CANTATAdb	exon	16860311	16861262	.	+	.	geneID=CNT2088562;coding_prediction=coding;predicted_type=coding;Parent=CNT2088562;
Chr3	Lerv7	gene	16861507	16861739	.	+	.	geneID=Ler_NEW_RNA_F_20464;coding_prediction=noncoding;predicted_type=noncoding;ID=Ler_NEW_RNA_F_20464;
Chr3	Lerv7	transcript	16861507	16861739	.	+	.	geneID=Ler_NEW_RNA_F_20464;coding_prediction=noncoding;predicted_type=noncoding;ID=Ler_NEW_RNA_F_20464.1;Parent=Ler_NEW_RNA_F_20464;
Chr3	Lerv7	exon	16861507	16861739	.	+	.	geneID=Ler_NEW_RNA_F_20464;coding_prediction=noncoding;predicted_type=noncoding;Parent=Ler_NEW_RNA_F_20464.1;
Chr3	Merge	gene	16866367	16866992	.	+	.	geneID=Fused_3291;coding_prediction=coding;predicted_type=coding;ID=Fused_3291;
Chr3	Merge	transcript	16866367	16866992	.	+	.	geneID=Fused_3291;coding_prediction=coding;predicted_type=coding;ID=Fused_3291.1;Parent=Fused_3291;
Chr3	Merge	exon	16866367	16866992	.	+	.	geneID=Fused_3291;coding_prediction=coding;predicted_type=coding;Parent=Fused_3291.1;
Chr3	CANTATAdb	gene	16869184	16870664	.	+	.	geneID=CNT2088601;coding_prediction=coding;predicted_type=noncoding;ID=CNT2088601;
Chr3	CANTATAdb	transcript	16869184	16870664	.	+	.	geneID=CNT2088601;coding_prediction=coding;predicted_type=noncoding;ID=CNT2088601;Parent=CNT2088601;
Chr3	CANTATAdb	exon	16869184	16869653	.	+	.	geneID=CNT2088601;coding_prediction=coding;predicted_type=noncoding;Parent=CNT2088601;
Chr3	CANTATAdb	exon	16869764	16870664	.	+	.	geneID=CNT2088601;coding_prediction=coding;predicted_type=noncoding;Parent=CNT2088601;
Chr3	Araport11	gene	16871313	16874009	.	+	.	geneID=AT3G46735;coding_prediction=coding;predicted_type=coding;ID=AT3G46735;
Chr3	Araport11	transcript	16871313	16874009	.	+	.	geneID=AT3G46735;coding_prediction=coding;predicted_type=coding;ID=AT3G46735.1;Parent=AT3G46735;
Chr3	Araport11	exon	16871313	16873093	.	+	.	geneID=AT3G46735;coding_prediction=coding;predicted_type=coding;Parent=AT3G46735.1;
Chr3	Araport11	exon	16873203	16874009	.	+	.	geneID=AT3G46735;coding_prediction=coding;predicted_type=coding;Parent=AT3G46735.1;
Chr3	Benfey	gene	16912661	16913448	.	-	.	geneID=At3NC070270_rev;coding_prediction=noncoding;predicted_type=noncoding;ID=At3NC070270_rev;
Chr3	Benfey	transcript	16912661	16913448	.	-	.	geneID=At3NC070270_rev;coding_prediction=noncoding;predicted_type=noncoding;ID=At3NC070270_rev;Parent=At3NC070270_rev;
Chr3	Benfey	exon	16912661	16913448	.	-	.	geneID=At3NC070270_rev;coding_prediction=noncoding;predicted_type=noncoding;Parent=At3NC070270_rev;
Chr3	Merge	exon	16912661	16913448	.	-	.	geneID=Fused_3294;coding_prediction=noncoding;predicted_type=noncoding;Parent=Fused_3294.2;
Chr3	Merge	gene	16913606	16913664	.	-	.	geneID=Fused_3294;coding_prediction=noncoding;predicted_type=noncoding;ID=Fused_3294;
Chr3	Merge	transcript	16913606	16913664	.	-	.	geneID=Fused_3294;coding_prediction=noncoding;predicted_type=noncoding;ID=Fused_3294.2;Parent=Fused_3294;
Chr3	Benfey	exon	16913606	16913664	.	-	.	geneID=At3NC070270_rev;coding_prediction=noncoding;predicted_type=noncoding;Parent=At3NC070270_rev;
Chr3	Merge	exon	16913606	16913664	.	-	.	geneID=Fused_3294;coding_prediction=noncoding;predicted_type=noncoding;Parent=Fused_3294.2;
Chr3	Lerv7	gene	16924901	16925443	.	+	.	geneID=Ler_NEW_RNA_F_20505;coding_prediction=coding;predicted_type=coding;ID=Ler_NEW_RNA_F_20505;
Chr3	Lerv7	transcript	16924901	16925443	.	+	.	geneID=Ler_NEW_RNA_F_20505;coding_prediction=coding;predicted_type=coding;ID=Ler_NEW_RNA_F_20505.1;Parent=Ler_NEW_RNA_F_20505;
Chr3	Lerv7	exon	16924901	16925443	.	+	.	geneID=Ler_NEW_RNA_F_20505;coding_prediction=coding;predicted_type=coding;Parent=Ler_NEW_RNA_F_20505.1;
Chr3	Col	gene	16937801	16938075	.	-	.	geneID=Col_NEW_RNA_R_19685;coding_prediction=noncoding;predicted_type=noncoding;ID=Col_NEW_RNA_R_19685;
Chr3	Col	transcript	16937801	16938075	.	-	.	geneID=Col_NEW_RNA_R_19685;coding_prediction=noncoding;predicted_type=noncoding;ID=Col_NEW_RNA_R_19685.1;Parent=Col_NEW_RNA_R_19685;
Chr3	Col	exon	16937801	16938075	.	-	.	geneID=Col_NEW_RNA_R_19685;coding_prediction=noncoding;predicted_type=noncoding;Parent=Col_NEW_RNA_R_19685.1;
Chr3	Lerv7	gene	16942520	16942771	.	+	.	geneID=Ler_NEW_RNA_F_20509;coding_prediction=noncoding;predicted_type=noncoding;ID=Ler_NEW_RNA_F_20509;
Chr3	Lerv7	transcript	16942520	16942771	.	+	.	geneID=Ler_NEW_RNA_F_20509;coding_prediction=noncoding;predicted_type=noncoding;ID=Ler_NEW_RNA_F_20509.1;Parent=Ler_NEW_RNA_F_20509;
Chr3	Lerv7	exon	16942520	16942771	.	+	.	geneID=Ler_NEW_RNA_F_20509;coding_prediction=noncoding;predicted_type=noncoding;Parent=Ler_NEW_RNA_F_20509.1;
Chr3	Lerv7	gene	16944383	16944712	.	-	.	geneID=Ler_NEW_RNA_R_21123;coding_prediction=coding;predicted_type=coding;ID=Ler_NEW_RNA_R_21123;
Chr3	Lerv7	transcript	16944383	16944712	.	-	.	geneID=Ler_NEW_RNA_R_21123;coding_prediction=coding;predicted_type=coding;ID=Ler_NEW_RNA_R_21123.1;Parent=Ler_NEW_RNA_R_21123;
Chr3	Lerv7	exon	16944383	16944712	.	-	.	geneID=Ler_NEW_RNA_R_21123;coding_prediction=coding;predicted_type=coding;Parent=Ler_NEW_RNA_R_21123.1;
Chr3	Lerv7	gene	16946706	16946968	.	+	.	geneID=Ler_NEW_RNA_F_20512;coding_prediction=coding;predicted_type=coding;ID=Ler_NEW_RNA_F_20512;
Chr3	Lerv7	transcript	16946706	16946968	.	+	.	geneID=Ler_NEW_RNA_F_20512;coding_prediction=coding;predicted_type=coding;ID=Ler_NEW_RNA_F_20512.1;Parent=Ler_NEW_RNA_F_20512;
Chr3	Lerv7	exon	16946706	16946968	.	+	.	geneID=Ler_NEW_RNA_F_20512;coding_prediction=coding;predicted_type=coding;Parent=Ler_NEW_RNA_F_20512.1;
Chr3	Lerv7	gene	16949625	16950259	.	+	.	geneID=Ler_NEW_RNA_F_20517;coding_prediction=noncoding;predicted_type=noncoding;ID=Ler_NEW_RNA_F_20517;
Chr3	Lerv7	transcript	16949625	16950259	.	+	.	geneID=Ler_NEW_RNA_F_20517;coding_prediction=noncoding;predicted_type=noncoding;ID=Ler_NEW_RNA_F_20517.1;Parent=Ler_NEW_RNA_F_20517;
Chr3	Lerv7	exon	16949625	16950259	.	+	.	geneID=Ler_NEW_RNA_F_20517;coding_prediction=noncoding;predicted_type=noncoding;Parent=Ler_NEW_RNA_F_20517.1;
Chr3	Merge	gene	16970299	16970766	.	-	.	geneID=Fused_3295;coding_prediction=noncoding;predicted_type=noncoding;ID=Fused_3295;
Chr3	Merge	transcript	16970299	16970766	.	-	.	geneID=Fused_3295;coding_prediction=noncoding;predicted_type=noncoding;ID=Fused_3295.1;Parent=Fused_3295;
Chr3	Merge	exon	16970299	16970766	.	-	.	geneID=Fused_3295;coding_prediction=noncoding;predicted_type=noncoding;Parent=Fused_3295.1;
Chr3	Araport11	gene	16989499	16989733	.	-	.	geneID=AT3G00820;coding_prediction=noncoding;predicted_type=noncoding;ID=AT3G00820;
Chr3	Araport11	transcript	16989499	16989733	.	-	.	geneID=AT3G00820;coding_prediction=noncoding;predicted_type=noncoding;ID=AT3G00820.2;Parent=AT3G00820;
Chr3	Araport11	exon	16989499	16989733	.	-	.	geneID=AT3G00820;coding_prediction=noncoding;predicted_type=noncoding;Parent=AT3G00820.2;
Chr3	Col	gene	16995451	16996017	.	+	.	geneID=Col_NEW_RNA_F_19093;coding_prediction=noncoding;predicted_type=noncoding;ID=Col_NEW_RNA_F_19093;
Chr3	Col	transcript	16995451	16996017	.	+	.	geneID=Col_NEW_RNA_F_19093;coding_prediction=noncoding;predicted_type=noncoding;ID=Col_NEW_RNA_F_19093.1;Parent=Col_NEW_RNA_F_19093;
Chr3	Col	exon	16995451	16996017	.	+	.	geneID=Col_NEW_RNA_F_19093;coding_prediction=noncoding;predicted_type=noncoding;Parent=Col_NEW_RNA_F_19093.1;
Chr3	RepTAS	gene	17003157	17004867	.	-	.	geneID=At3NC070630;coding_prediction=noncoding;predicted_type=noncoding;ID=At3NC070630;
Chr3	RepTAS	transcript	17003157	17004867	.	-	.	geneID=At3NC070630;coding_prediction=noncoding;predicted_type=noncoding;ID=At3NC070630;Parent=At3NC070630;
Chr3	RepTAS	exon	17003157	17004368	.	-	.	geneID=At3NC070630;coding_prediction=noncoding;predicted_type=noncoding;Parent=At3NC070630;
Chr3	RepTAS	exon	17004487	17004867	.	-	.	geneID=At3NC070630;coding_prediction=noncoding;predicted_type=noncoding;Parent=At3NC070630;
Chr3	Merge	gene	17009453	17010014	.	+	.	geneID=Fused_3297;coding_prediction=noncoding;predicted_type=noncoding;ID=Fused_3297;
Chr3	Merge	transcript	17009453	17010014	.	+	.	geneID=Fused_3297;coding_prediction=noncoding;predicted_type=noncoding;ID=Fused_3297.1;Parent=Fused_3297;
Chr3	Merge	exon	17009453	17010014	.	+	.	geneID=Fused_3297;coding_prediction=noncoding;predicted_type=noncoding;Parent=Fused_3297.1;
Chr3	Col	gene	17012143	17012473	.	-	.	geneID=Col_NEW_RNA_R_19712;coding_prediction=coding;predicted_type=coding;ID=Col_NEW_RNA_R_19712;
Chr3	Col	transcript	17012143	17012473	.	-	.	geneID=Col_NEW_RNA_R_19712;coding_prediction=coding;predicted_type=coding;ID=Col_NEW_RNA_R_19712.1;Parent=Col_NEW_RNA_R_19712;
Chr3	Col	exon	17012143	17012473	.	-	.	geneID=Col_NEW_RNA_R_19712;coding_prediction=coding;predicted_type=coding;Parent=Col_NEW_RNA_R_19712.1;
Chr3	Lerv7	gene	17018417	17018602	.	+	.	geneID=Ler_NEW_RNA_F_20534;coding_prediction=noncoding;predicted_type=noncoding;ID=Ler_NEW_RNA_F_20534;
Chr3	Lerv7	transcript	17018417	17018602	.	+	.	geneID=Ler_NEW_RNA_F_20534;coding_prediction=noncoding;predicted_type=noncoding;ID=Ler_NEW_RNA_F_20534.1;Parent=Ler_NEW_RNA_F_20534;
Chr3	Lerv7	exon	17018417	17018602	.	+	.	geneID=Ler_NEW_RNA_F_20534;coding_prediction=noncoding;predicted_type=noncoding;Parent=Ler_NEW_RNA_F_20534.1;
Chr3	Merge	gene	17035833	17037708	.	+	.	geneID=Fused_3298;coding_prediction=noncoding;predicted_type=noncoding;ID=Fused_3298;
Chr3	Merge	transcript	17035833	17037708	.	+	.	geneID=Fused_3298;coding_prediction=noncoding;predicted_type=noncoding;ID=Fused_3298.1;Parent=Fused_3298;
Chr3	Merge	exon	17035833	17037708	.	+	.	geneID=Fused_3298;coding_prediction=noncoding;predicted_type=noncoding;Parent=Fused_3298.1;
Chr3	Araport11	gene	17079095	17079479	.	-	.	geneID=AT3TE70610;coding_prediction=noncoding;predicted_type=TE;ID=AT3TE70610;
Chr3	Araport11	transcript	17079095	17079479	.	-	.	geneID=AT3TE70610;coding_prediction=noncoding;predicted_type=TE;ID=AT3TE70610;Parent=AT3TE70610;
Chr3	Araport11	exon	17079095	17079479	.	-	.	geneID=AT3TE70610;coding_prediction=noncoding;predicted_type=TE;Parent=AT3TE70610;
Chr3	Merge	gene	17159645	17160945	.	+	.	geneID=Fused_3300;coding_prediction=noncoding;predicted_type=noncoding;ID=Fused_3300;
Chr3	Merge	transcript	17159645	17160945	.	+	.	geneID=Fused_3300;coding_prediction=noncoding;predicted_type=noncoding;ID=Fused_3300.1;Parent=Fused_3300;
Chr3	Merge	exon	17159645	17160945	.	+	.	geneID=Fused_3300;coding_prediction=noncoding;predicted_type=noncoding;Parent=Fused_3300.1;
Chr3	Col	gene	17167560	17167858	.	+	.	geneID=Col_NEW_RNA_F_19141;coding_prediction=noncoding;predicted_type=noncoding;ID=Col_NEW_RNA_F_19141;
Chr3	Col	transcript	17167560	17167858	.	+	.	geneID=Col_NEW_RNA_F_19141;coding_prediction=noncoding;predicted_type=noncoding;ID=Col_NEW_RNA_F_19141.1;Parent=Col_NEW_RNA_F_19141;
Chr3	Col	exon	17167560	17167858	.	+	.	geneID=Col_NEW_RNA_F_19141;coding_prediction=noncoding;predicted_type=noncoding;Parent=Col_NEW_RNA_F_19141.1;
Chr3	Col	gene	17184871	17185092	.	-	.	geneID=Col_NEW_RNA_R_19751;coding_prediction=noncoding;predicted_type=noncoding;ID=Col_NEW_RNA_R_19751;
Chr3	Col	transcript	17184871	17185092	.	-	.	geneID=Col_NEW_RNA_R_19751;coding_prediction=noncoding;predicted_type=noncoding;ID=Col_NEW_RNA_R_19751.1;Parent=Col_NEW_RNA_R_19751;
Chr3	Col	exon	17184871	17185092	.	-	.	geneID=Col_NEW_RNA_R_19751;coding_prediction=noncoding;predicted_type=noncoding;Parent=Col_NEW_RNA_R_19751.1;
Chr3	Col	gene	17204720	17204920	.	-	.	geneID=Col_NEW_RNA_R_19756;coding_prediction=noncoding;predicted_type=noncoding;ID=Col_NEW_RNA_R_19756;
Chr3	Col	transcript	17204720	17204920	.	-	.	geneID=Col_NEW_RNA_R_19756;coding_prediction=noncoding;predicted_type=noncoding;ID=Col_NEW_RNA_R_19756.1;Parent=Col_NEW_RNA_R_19756;
Chr3	Col	exon	17204720	17204920	.	-	.	geneID=Col_NEW_RNA_R_19756;coding_prediction=noncoding;predicted_type=noncoding;Parent=Col_NEW_RNA_R_19756.1;
Chr3	Lerv7	gene	17206503	17206719	.	-	.	geneID=Ler_NEW_RNA_R_21203;coding_prediction=noncoding;predicted_type=noncoding;ID=Ler_NEW_RNA_R_21203;
Chr3	Lerv7	transcript	17206503	17206719	.	-	.	geneID=Ler_NEW_RNA_R_21203;coding_prediction=noncoding;predicted_type=noncoding;ID=Ler_NEW_RNA_R_21203.1;Parent=Ler_NEW_RNA_R_21203;
Chr3	Lerv7	exon	17206503	17206719	.	-	.	geneID=Ler_NEW_RNA_R_21203;coding_prediction=noncoding;predicted_type=noncoding;Parent=Ler_NEW_RNA_R_21203.1;
Chr3	Lerv7	gene	17215773	17216036	.	-	.	geneID=Ler_NEW_RNA_R_21207;coding_prediction=noncoding;predicted_type=noncoding;ID=Ler_NEW_RNA_R_21207;
Chr3	Lerv7	transcript	17215773	17216036	.	-	.	geneID=Ler_NEW_RNA_R_21207;coding_prediction=noncoding;predicted_type=noncoding;ID=Ler_NEW_RNA_R_21207.1;Parent=Ler_NEW_RNA_R_21207;
Chr3	Lerv7	exon	17215773	17216036	.	-	.	geneID=Ler_NEW_RNA_R_21207;coding_prediction=noncoding;predicted_type=noncoding;Parent=Ler_NEW_RNA_R_21207.1;
Chr3	Lerv7	gene	17227499	17229201	.	-	.	geneID=Ler_NEW_RNA_R_21212;coding_prediction=noncoding;predicted_type=noncoding;ID=Ler_NEW_RNA_R_21212;
Chr3	Lerv7	transcript	17227499	17229201	.	-	.	geneID=Ler_NEW_RNA_R_21212;coding_prediction=noncoding;predicted_type=noncoding;ID=Ler_NEW_RNA_R_21212.1;Parent=Ler_NEW_RNA_R_21212;
Chr3	Lerv7	exon	17227499	17229201	.	-	.	geneID=Ler_NEW_RNA_R_21212;coding_prediction=noncoding;predicted_type=noncoding;Parent=Ler_NEW_RNA_R_21212.1;
Chr3	Lerv7	gene	17229568	17229938	.	-	.	geneID=Ler_NEW_RNA_R_21214;coding_prediction=noncoding;predicted_type=noncoding;ID=Ler_NEW_RNA_R_21214;
Chr3	Lerv7	transcript	17229568	17229938	.	-	.	geneID=Ler_NEW_RNA_R_21214;coding_prediction=noncoding;predicted_type=noncoding;ID=Ler_NEW_RNA_R_21214.1;Parent=Ler_NEW_RNA_R_21214;
Chr3	Lerv7	exon	17229568	17229938	.	-	.	geneID=Ler_NEW_RNA_R_21214;coding_prediction=noncoding;predicted_type=noncoding;Parent=Ler_NEW_RNA_R_21214.1;
Chr3	Araport11	gene	17230437	17231318	.	+	.	geneID=AT3G07795;coding_prediction=noncoding;predicted_type=noncoding;ID=AT3G07795;
Chr3	Araport11	transcript	17230437	17231318	.	+	.	geneID=AT3G07795;coding_prediction=noncoding;predicted_type=noncoding;ID=AT3G07795.1;Parent=AT3G07795;
Chr3	Araport11	exon	17230437	17231318	.	+	.	geneID=AT3G07795;coding_prediction=noncoding;predicted_type=noncoding;Parent=AT3G07795.1;
Chr3	CANTATAdb	gene	17231569	17232044	.	-	.	geneID=CNT2084885;coding_prediction=noncoding;predicted_type=noncoding;ID=CNT2084885;
Chr3	CANTATAdb	transcript	17231569	17232044	.	-	.	geneID=CNT2084885;coding_prediction=noncoding;predicted_type=noncoding;ID=CNT2084885;Parent=CNT2084885;
Chr3	CANTATAdb	exon	17231569	17232044	.	-	.	geneID=CNT2084885;coding_prediction=noncoding;predicted_type=noncoding;Parent=CNT2084885;
Chr3	Araport11	gene	17245902	17246259	.	+	.	geneID=AT3G07805;coding_prediction=noncoding;predicted_type=noncoding;ID=AT3G07805;
Chr3	Araport11	transcript	17245902	17246259	.	+	.	geneID=AT3G07805;coding_prediction=noncoding;predicted_type=noncoding;ID=AT3G07805.1;Parent=AT3G07805;
Chr3	Araport11	exon	17245902	17246259	.	+	.	geneID=AT3G07805;coding_prediction=noncoding;predicted_type=noncoding;Parent=AT3G07805.1;
Chr3	Col	gene	17246831	17247033	.	+	.	geneID=Col_NEW_RNA_F_19183;coding_prediction=noncoding;predicted_type=noncoding;ID=Col_NEW_RNA_F_19183;
Chr3	Col	transcript	17246831	17247033	.	+	.	geneID=Col_NEW_RNA_F_19183;coding_prediction=noncoding;predicted_type=noncoding;ID=Col_NEW_RNA_F_19183.1;Parent=Col_NEW_RNA_F_19183;
Chr3	Col	exon	17246831	17247033	.	+	.	geneID=Col_NEW_RNA_F_19183;coding_prediction=noncoding;predicted_type=noncoding;Parent=Col_NEW_RNA_F_19183.1;
Chr3	Merge	gene	17288024	17288639	.	-	.	geneID=Fused_3304;coding_prediction=noncoding;predicted_type=noncoding;ID=Fused_3304;
Chr3	Merge	transcript	17288024	17288639	.	-	.	geneID=Fused_3304;coding_prediction=noncoding;predicted_type=noncoding;ID=Fused_3304.1;Parent=Fused_3304;
Chr3	Merge	exon	17288024	17288639	.	-	.	geneID=Fused_3304;coding_prediction=noncoding;predicted_type=noncoding;Parent=Fused_3304.1;
Chr3	Merge	gene	17295952	17297673	.	-	.	geneID=Fused_3305;coding_prediction=noncoding;predicted_type=noncoding;ID=Fused_3305;
Chr3	Merge	transcript	17295952	17297673	.	-	.	geneID=Fused_3305;coding_prediction=noncoding;predicted_type=noncoding;ID=Fused_3305.1;Parent=Fused_3305;
Chr3	Merge	exon	17295952	17297673	.	-	.	geneID=Fused_3305;coding_prediction=noncoding;predicted_type=noncoding;Parent=Fused_3305.1;
Chr3	Merge	gene	17303264	17303544	.	+	.	geneID=Fused_3306;coding_prediction=noncoding;predicted_type=noncoding;ID=Fused_3306;
Chr3	Merge	transcript	17303264	17303544	.	+	.	geneID=Fused_3306;coding_prediction=noncoding;predicted_type=noncoding;ID=Fused_3306.1;Parent=Fused_3306;
Chr3	Merge	exon	17303264	17303544	.	+	.	geneID=Fused_3306;coding_prediction=noncoding;predicted_type=noncoding;Parent=Fused_3306.1;
Chr3	Merge	gene	17332072	17332499	.	+	.	geneID=Fused_3309;coding_prediction=noncoding;predicted_type=noncoding;ID=Fused_3309;
Chr3	Merge	transcript	17332072	17332499	.	+	.	geneID=Fused_3309;coding_prediction=noncoding;predicted_type=noncoding;ID=Fused_3309.1;Parent=Fused_3309;
Chr3	Merge	exon	17332072	17332499	.	+	.	geneID=Fused_3309;coding_prediction=noncoding;predicted_type=noncoding;Parent=Fused_3309.1;
Chr3	Lerv7	gene	17335385	17335760	.	-	.	geneID=Ler_NEW_RNA_R_21244;coding_prediction=noncoding;predicted_type=noncoding;ID=Ler_NEW_RNA_R_21244;
Chr3	Lerv7	transcript	17335385	17335760	.	-	.	geneID=Ler_NEW_RNA_R_21244;coding_prediction=noncoding;predicted_type=noncoding;ID=Ler_NEW_RNA_R_21244.1;Parent=Ler_NEW_RNA_R_21244;
Chr3	Lerv7	exon	17335385	17335760	.	-	.	geneID=Ler_NEW_RNA_R_21244;coding_prediction=noncoding;predicted_type=noncoding;Parent=Ler_NEW_RNA_R_21244.1;
Chr3	Lerv7	gene	17336527	17336817	.	-	.	geneID=Ler_NEW_RNA_R_21245;coding_prediction=noncoding;predicted_type=noncoding;ID=Ler_NEW_RNA_R_21245;
Chr3	Lerv7	transcript	17336527	17336817	.	-	.	geneID=Ler_NEW_RNA_R_21245;coding_prediction=noncoding;predicted_type=noncoding;ID=Ler_NEW_RNA_R_21245.1;Parent=Ler_NEW_RNA_R_21245;
Chr3	Lerv7	exon	17336527	17336617	.	-	.	geneID=Ler_NEW_RNA_R_21245;coding_prediction=noncoding;predicted_type=noncoding;Parent=Ler_NEW_RNA_R_21245.1;
Chr3	Lerv7	exon	17336709	17336817	.	-	.	geneID=Ler_NEW_RNA_R_21245;coding_prediction=noncoding;predicted_type=noncoding;Parent=Ler_NEW_RNA_R_21245.1;
Chr3	Merge	gene	17339249	17340336	.	+	.	geneID=Fused_3310;coding_prediction=noncoding;predicted_type=noncoding;ID=Fused_3310;
Chr3	Merge	transcript	17339249	17340336	.	+	.	geneID=Fused_3310;coding_prediction=noncoding;predicted_type=noncoding;ID=Fused_3310.1;Parent=Fused_3310;
Chr3	Merge	exon	17339249	17340336	.	+	.	geneID=Fused_3310;coding_prediction=noncoding;predicted_type=noncoding;Parent=Fused_3310.1;
Chr3	Merge	gene	17360981	17361604	.	-	.	geneID=Fused_3311;coding_prediction=coding;predicted_type=coding;ID=Fused_3311;
Chr3	Merge	transcript	17360981	17361604	.	-	.	geneID=Fused_3311;coding_prediction=coding;predicted_type=coding;ID=Fused_3311.1;Parent=Fused_3311;
Chr3	Merge	exon	17360981	17361604	.	-	.	geneID=Fused_3311;coding_prediction=coding;predicted_type=coding;Parent=Fused_3311.1;
Chr3	Merge	gene	17367641	17367994	.	+	.	geneID=Fused_3312;coding_prediction=coding;predicted_type=coding;ID=Fused_3312;
Chr3	Merge	transcript	17367641	17367994	.	+	.	geneID=Fused_3312;coding_prediction=coding;predicted_type=coding;ID=Fused_3312.1;Parent=Fused_3312;
Chr3	Merge	exon	17367641	17367994	.	+	.	geneID=Fused_3312;coding_prediction=coding;predicted_type=coding;Parent=Fused_3312.1;
Chr3	Merge	gene	17374991	17375736	.	-	.	geneID=Fused_3313;coding_prediction=coding;predicted_type=coding;ID=Fused_3313;
Chr3	Merge	transcript	17374991	17375736	.	-	.	geneID=Fused_3313;coding_prediction=coding;predicted_type=coding;ID=Fused_3313.1;Parent=Fused_3313;
Chr3	Merge	exon	17374991	17375736	.	-	.	geneID=Fused_3313;coding_prediction=coding;predicted_type=coding;Parent=Fused_3313.1;
Chr3	Col	gene	17375952	17376895	.	+	.	geneID=Col_NEW_RNA_F_19234;coding_prediction=coding;predicted_type=coding;ID=Col_NEW_RNA_F_19234;
Chr3	Col	transcript	17375952	17376895	.	+	.	geneID=Col_NEW_RNA_F_19234;coding_prediction=coding;predicted_type=coding;ID=Col_NEW_RNA_F_19234.1;Parent=Col_NEW_RNA_F_19234;
Chr3	Col	exon	17375952	17376895	.	+	.	geneID=Col_NEW_RNA_F_19234;coding_prediction=coding;predicted_type=coding;Parent=Col_NEW_RNA_F_19234.1;
Chr3	Lerv7	gene	17395275	17395607	.	+	.	geneID=Ler_NEW_RNA_F_20692;coding_prediction=noncoding;predicted_type=noncoding;ID=Ler_NEW_RNA_F_20692;
Chr3	Lerv7	transcript	17395275	17395607	.	+	.	geneID=Ler_NEW_RNA_F_20692;coding_prediction=noncoding;predicted_type=noncoding;ID=Ler_NEW_RNA_F_20692.1;Parent=Ler_NEW_RNA_F_20692;
Chr3	Lerv7	exon	17395275	17395607	.	+	.	geneID=Ler_NEW_RNA_F_20692;coding_prediction=noncoding;predicted_type=noncoding;Parent=Ler_NEW_RNA_F_20692.1;
Chr3	Merge	gene	17429756	17430025	.	-	.	geneID=Fused_3315;coding_prediction=noncoding;predicted_type=noncoding;ID=Fused_3315;
Chr3	Merge	transcript	17429756	17430025	.	-	.	geneID=Fused_3315;coding_prediction=noncoding;predicted_type=noncoding;ID=Fused_3315.1;Parent=Fused_3315;
Chr3	Merge	exon	17429756	17430025	.	-	.	geneID=Fused_3315;coding_prediction=noncoding;predicted_type=noncoding;Parent=Fused_3315.1;
Chr3	Col	gene	17441077	17441390	.	+	.	geneID=Col_NEW_RNA_F_19271;coding_prediction=noncoding;predicted_type=noncoding;ID=Col_NEW_RNA_F_19271;
Chr3	Col	transcript	17441077	17441390	.	+	.	geneID=Col_NEW_RNA_F_19271;coding_prediction=noncoding;predicted_type=noncoding;ID=Col_NEW_RNA_F_19271.1;Parent=Col_NEW_RNA_F_19271;
Chr3	Col	exon	17441077	17441390	.	+	.	geneID=Col_NEW_RNA_F_19271;coding_prediction=noncoding;predicted_type=noncoding;Parent=Col_NEW_RNA_F_19271.1;
Chr3	RepTAS	gene	17489805	17490165	.	-	.	geneID=At3NC072370;coding_prediction=noncoding;predicted_type=noncoding;ID=At3NC072370;
Chr3	RepTAS	transcript	17489805	17490165	.	-	.	geneID=At3NC072370;coding_prediction=noncoding;predicted_type=noncoding;ID=At3NC072370;Parent=At3NC072370;
Chr3	RepTAS	exon	17489805	17490165	.	-	.	geneID=At3NC072370;coding_prediction=noncoding;predicted_type=noncoding;Parent=At3NC072370;
Chr3	Lerv7	gene	17516946	17517161	.	+	.	geneID=Ler_NEW_RNA_F_20726;coding_prediction=coding;predicted_type=coding;ID=Ler_NEW_RNA_F_20726;
Chr3	Lerv7	transcript	17516946	17517161	.	+	.	geneID=Ler_NEW_RNA_F_20726;coding_prediction=coding;predicted_type=coding;ID=Ler_NEW_RNA_F_20726.1;Parent=Ler_NEW_RNA_F_20726;
Chr3	Lerv7	exon	17516946	17517161	.	+	.	geneID=Ler_NEW_RNA_F_20726;coding_prediction=coding;predicted_type=coding;Parent=Ler_NEW_RNA_F_20726.1;
Chr3	Merge	gene	17517589	17518518	.	-	.	geneID=Fused_3316;coding_prediction=noncoding;predicted_type=noncoding;ID=Fused_3316;
Chr3	Merge	transcript	17517589	17518518	.	-	.	geneID=Fused_3316;coding_prediction=noncoding;predicted_type=noncoding;ID=Fused_3316.1;Parent=Fused_3316;
Chr3	Merge	exon	17517589	17518518	.	-	.	geneID=Fused_3316;coding_prediction=noncoding;predicted_type=noncoding;Parent=Fused_3316.1;
Chr3	Col	gene	17541215	17541481	.	-	.	geneID=Col_NEW_RNA_R_19854;coding_prediction=noncoding;predicted_type=noncoding;ID=Col_NEW_RNA_R_19854;
Chr3	Col	transcript	17541215	17541481	.	-	.	geneID=Col_NEW_RNA_R_19854;coding_prediction=noncoding;predicted_type=noncoding;ID=Col_NEW_RNA_R_19854.1;Parent=Col_NEW_RNA_R_19854;
Chr3	Col	exon	17541215	17541481	.	-	.	geneID=Col_NEW_RNA_R_19854;coding_prediction=noncoding;predicted_type=noncoding;Parent=Col_NEW_RNA_R_19854.1;
Chr3	Lerv7	gene	17542781	17542997	.	+	.	geneID=Ler_NEW_RNA_F_20735;coding_prediction=noncoding;predicted_type=noncoding;ID=Ler_NEW_RNA_F_20735;
Chr3	Lerv7	transcript	17542781	17542997	.	+	.	geneID=Ler_NEW_RNA_F_20735;coding_prediction=noncoding;predicted_type=noncoding;ID=Ler_NEW_RNA_F_20735.1;Parent=Ler_NEW_RNA_F_20735;
Chr3	Lerv7	exon	17542781	17542997	.	+	.	geneID=Ler_NEW_RNA_F_20735;coding_prediction=noncoding;predicted_type=noncoding;Parent=Ler_NEW_RNA_F_20735.1;
Chr3	Lerv7	gene	17547733	17547955	.	-	.	geneID=Ler_NEW_RNA_R_21309;coding_prediction=coding;predicted_type=coding;ID=Ler_NEW_RNA_R_21309;
Chr3	Lerv7	transcript	17547733	17547955	.	-	.	geneID=Ler_NEW_RNA_R_21309;coding_prediction=coding;predicted_type=coding;ID=Ler_NEW_RNA_R_21309.1;Parent=Ler_NEW_RNA_R_21309;
Chr3	Lerv7	exon	17547733	17547955	.	-	.	geneID=Ler_NEW_RNA_R_21309;coding_prediction=coding;predicted_type=coding;Parent=Ler_NEW_RNA_R_21309.1;
Chr3	Merge	gene	17548323	17548610	.	-	.	geneID=Fused_3317;coding_prediction=coding;predicted_type=coding;ID=Fused_3317;
Chr3	Merge	transcript	17548323	17548610	.	-	.	geneID=Fused_3317;coding_prediction=coding;predicted_type=coding;ID=Fused_3317.1;Parent=Fused_3317;
Chr3	Merge	exon	17548323	17548610	.	-	.	geneID=Fused_3317;coding_prediction=coding;predicted_type=coding;Parent=Fused_3317.1;
Chr3	Merge	gene	17548721	17549108	.	-	.	geneID=Fused_3318;coding_prediction=coding;predicted_type=coding;ID=Fused_3318;
Chr3	Merge	transcript	17548721	17549108	.	-	.	geneID=Fused_3318;coding_prediction=coding;predicted_type=coding;ID=Fused_3318.1;Parent=Fused_3318;
Chr3	Merge	exon	17548721	17549108	.	-	.	geneID=Fused_3318;coding_prediction=coding;predicted_type=coding;Parent=Fused_3318.1;
Chr3	Araport11	gene	17550453	17551044	.	+	.	geneID=AT3G48343;coding_prediction=noncoding;predicted_type=coding;ID=AT3G48343;
Chr3	Araport11	transcript	17550453	17551044	.	+	.	geneID=AT3G48343;coding_prediction=noncoding;predicted_type=coding;ID=AT3G48343.1;Parent=AT3G48343;
Chr3	Araport11	exon	17550453	17551044	.	+	.	geneID=AT3G48343;coding_prediction=noncoding;predicted_type=coding;Parent=AT3G48343.1;
Chr3	CANTATAdb	gene	17558251	17558488	.	+	.	geneID=CNT2087206;coding_prediction=noncoding;predicted_type=noncoding;ID=CNT2087206;
Chr3	CANTATAdb	transcript	17558251	17558488	.	+	.	geneID=CNT2087206;coding_prediction=noncoding;predicted_type=noncoding;ID=CNT2087206;Parent=CNT2087206;
Chr3	CANTATAdb	exon	17558251	17558488	.	+	.	geneID=CNT2087206;coding_prediction=noncoding;predicted_type=noncoding;Parent=CNT2087206;
Chr3	Araport11	gene	17572973	17573262	.	-	.	geneID=AT3G48410;coding_prediction=coding;predicted_type=coding;ID=AT3G48410;
Chr3	Araport11	transcript	17572973	17573262	.	-	.	geneID=AT3G48410;coding_prediction=coding;predicted_type=coding;ID=AT3G48410.1;Parent=AT3G48410;
Chr3	Araport11	exon	17572973	17573262	.	-	.	geneID=AT3G48410;coding_prediction=coding;predicted_type=coding;Parent=AT3G48410.1;
Chr3	Merge	gene	17588430	17588726	.	-	.	geneID=Fused_3320;coding_prediction=noncoding;predicted_type=noncoding;ID=Fused_3320;
Chr3	Merge	transcript	17588430	17588726	.	-	.	geneID=Fused_3320;coding_prediction=noncoding;predicted_type=noncoding;ID=Fused_3320.1;Parent=Fused_3320;
Chr3	Merge	exon	17588430	17588726	.	-	.	geneID=Fused_3320;coding_prediction=noncoding;predicted_type=noncoding;Parent=Fused_3320.1;
Chr3	CANTATAdb	gene	17590439	17591193	.	-	.	geneID=CNT2084863;coding_prediction=noncoding;predicted_type=noncoding;ID=CNT2084863;
Chr3	CANTATAdb	transcript	17590439	17591193	.	-	.	geneID=CNT2084863;coding_prediction=noncoding;predicted_type=noncoding;ID=CNT2084863;Parent=CNT2084863;
Chr3	CANTATAdb	exon	17590439	17590699	.	-	.	geneID=CNT2084863;coding_prediction=noncoding;predicted_type=noncoding;Parent=CNT2084863;
Chr3	CANTATAdb	exon	17590791	17591193	.	-	.	geneID=CNT2084863;coding_prediction=noncoding;predicted_type=noncoding;Parent=CNT2084863;
Chr3	RepTAS	gene	17614630	17615120	.	-	.	geneID=At3NC072940;coding_prediction=noncoding;predicted_type=noncoding;ID=At3NC072940;
Chr3	RepTAS	transcript	17614630	17615120	.	-	.	geneID=At3NC072940;coding_prediction=noncoding;predicted_type=noncoding;ID=At3NC072940;Parent=At3NC072940;
Chr3	RepTAS	exon	17614630	17615120	.	-	.	geneID=At3NC072940;coding_prediction=noncoding;predicted_type=noncoding;Parent=At3NC072940;
Chr3	Merge	gene	17624123	17624730	.	+	.	geneID=Fused_3322;coding_prediction=coding;predicted_type=coding;ID=Fused_3322;
Chr3	Merge	transcript	17624123	17624730	.	+	.	geneID=Fused_3322;coding_prediction=coding;predicted_type=coding;ID=Fused_3322.1;Parent=Fused_3322;
Chr3	Merge	exon	17624123	17624730	.	+	.	geneID=Fused_3322;coding_prediction=coding;predicted_type=coding;Parent=Fused_3322.1;
Chr3	Lerv7	gene	17636489	17636820	.	-	.	geneID=Ler_NEW_RNA_R_21346;coding_prediction=noncoding;predicted_type=noncoding;ID=Ler_NEW_RNA_R_21346;
Chr3	Lerv7	transcript	17636489	17636820	.	-	.	geneID=Ler_NEW_RNA_R_21346;coding_prediction=noncoding;predicted_type=noncoding;ID=Ler_NEW_RNA_R_21346.1;Parent=Ler_NEW_RNA_R_21346;
Chr3	Lerv7	exon	17636489	17636820	.	-	.	geneID=Ler_NEW_RNA_R_21346;coding_prediction=noncoding;predicted_type=noncoding;Parent=Ler_NEW_RNA_R_21346.1;
Chr3	Merge	gene	17650588	17651249	.	+	.	geneID=Fused_3323;coding_prediction=noncoding;predicted_type=noncoding;ID=Fused_3323;
Chr3	Merge	transcript	17650588	17651249	.	+	.	geneID=Fused_3323;coding_prediction=noncoding;predicted_type=noncoding;ID=Fused_3323.1;Parent=Fused_3323;
Chr3	Merge	exon	17650588	17651249	.	+	.	geneID=Fused_3323;coding_prediction=noncoding;predicted_type=noncoding;Parent=Fused_3323.1;
Chr3	Merge	gene	17654544	17655202	.	-	.	geneID=Fused_3324;coding_prediction=noncoding;predicted_type=noncoding;ID=Fused_3324;
Chr3	Merge	transcript	17654544	17655202	.	-	.	geneID=Fused_3324;coding_prediction=noncoding;predicted_type=noncoding;ID=Fused_3324.1;Parent=Fused_3324;
Chr3	Merge	exon	17654544	17655202	.	-	.	geneID=Fused_3324;coding_prediction=noncoding;predicted_type=noncoding;Parent=Fused_3324.1;
Chr3	Col	gene	17655681	17656953	.	-	.	geneID=Col_NEW_RNA_R_19897;coding_prediction=noncoding;predicted_type=noncoding;ID=Col_NEW_RNA_R_19897;
Chr3	Col	transcript	17655681	17656953	.	-	.	geneID=Col_NEW_RNA_R_19897;coding_prediction=noncoding;predicted_type=noncoding;ID=Col_NEW_RNA_R_19897.1;Parent=Col_NEW_RNA_R_19897;
Chr3	Col	exon	17655681	17656953	.	-	.	geneID=Col_NEW_RNA_R_19897;coding_prediction=noncoding;predicted_type=noncoding;Parent=Col_NEW_RNA_R_19897.1;
Chr3	Merge	gene	17683798	17685185	.	+	.	geneID=Fused_3325;coding_prediction=noncoding;predicted_type=noncoding;ID=Fused_3325;
Chr3	Merge	transcript	17683798	17685185	.	+	.	geneID=Fused_3325;coding_prediction=noncoding;predicted_type=noncoding;ID=Fused_3325.1;Parent=Fused_3325;
Chr3	Merge	exon	17683798	17685185	.	+	.	geneID=Fused_3325;coding_prediction=noncoding;predicted_type=noncoding;Parent=Fused_3325.1;
Chr3	Col	gene	17685575	17685860	.	+	.	geneID=Col_NEW_RNA_F_19344;coding_prediction=noncoding;predicted_type=noncoding;ID=Col_NEW_RNA_F_19344;
Chr3	Col	transcript	17685575	17685860	.	+	.	geneID=Col_NEW_RNA_F_19344;coding_prediction=noncoding;predicted_type=noncoding;ID=Col_NEW_RNA_F_19344.1;Parent=Col_NEW_RNA_F_19344;
Chr3	Col	exon	17685575	17685860	.	+	.	geneID=Col_NEW_RNA_F_19344;coding_prediction=noncoding;predicted_type=noncoding;Parent=Col_NEW_RNA_F_19344.1;
Chr3	Merge	gene	17724181	17724768	.	-	.	geneID=Fused_3326;coding_prediction=noncoding;predicted_type=noncoding;ID=Fused_3326;
Chr3	Merge	transcript	17724181	17724768	.	-	.	geneID=Fused_3326;coding_prediction=noncoding;predicted_type=noncoding;ID=Fused_3326.1;Parent=Fused_3326;
Chr3	Merge	exon	17724181	17724768	.	-	.	geneID=Fused_3326;coding_prediction=noncoding;predicted_type=noncoding;Parent=Fused_3326.1;
Chr3	Merge	gene	17734208	17734483	.	-	.	geneID=Fused_3327;coding_prediction=noncoding;predicted_type=noncoding;ID=Fused_3327;
Chr3	Merge	transcript	17734208	17734483	.	-	.	geneID=Fused_3327;coding_prediction=noncoding;predicted_type=noncoding;ID=Fused_3327.1;Parent=Fused_3327;
Chr3	Merge	exon	17734208	17734483	.	-	.	geneID=Fused_3327;coding_prediction=noncoding;predicted_type=noncoding;Parent=Fused_3327.1;
Chr3	CANTATAdb	gene	17736266	17737315	.	-	.	geneID=CNT2085081;coding_prediction=noncoding;predicted_type=noncoding;ID=CNT2085081;
Chr3	CANTATAdb	transcript	17736266	17737315	.	-	.	geneID=CNT2085081;coding_prediction=noncoding;predicted_type=noncoding;ID=CNT2085081;Parent=CNT2085081;
Chr3	CANTATAdb	exon	17736266	17737315	.	-	.	geneID=CNT2085081;coding_prediction=noncoding;predicted_type=noncoding;Parent=CNT2085081;
Chr3	Lerv7	gene	17740851	17741056	.	+	.	geneID=Ler_NEW_RNA_F_20800;coding_prediction=noncoding;predicted_type=noncoding;ID=Ler_NEW_RNA_F_20800;
Chr3	Lerv7	transcript	17740851	17741056	.	+	.	geneID=Ler_NEW_RNA_F_20800;coding_prediction=noncoding;predicted_type=noncoding;ID=Ler_NEW_RNA_F_20800.1;Parent=Ler_NEW_RNA_F_20800;
Chr3	Lerv7	exon	17740851	17741056	.	+	.	geneID=Ler_NEW_RNA_F_20800;coding_prediction=noncoding;predicted_type=noncoding;Parent=Ler_NEW_RNA_F_20800.1;
Chr3	Col	gene	17744915	17745381	.	+	.	geneID=Col_NEW_RNA_F_19361;coding_prediction=noncoding;predicted_type=noncoding;ID=Col_NEW_RNA_F_19361;
Chr3	Col	transcript	17744915	17745381	.	+	.	geneID=Col_NEW_RNA_F_19361;coding_prediction=noncoding;predicted_type=noncoding;ID=Col_NEW_RNA_F_19361.1;Parent=Col_NEW_RNA_F_19361;
Chr3	Col	exon	17744915	17745381	.	+	.	geneID=Col_NEW_RNA_F_19361;coding_prediction=noncoding;predicted_type=noncoding;Parent=Col_NEW_RNA_F_19361.1;
Chr3	Araport11	gene	17752312	17754646	.	+	.	geneID=AT3G48835;coding_prediction=coding;predicted_type=coding;ID=AT3G48835;
Chr3	Araport11	transcript	17752312	17754646	.	+	.	geneID=AT3G48835;coding_prediction=coding;predicted_type=coding;ID=AT3G48835.1;Parent=AT3G48835;
Chr3	Araport11	exon	17752312	17752563	.	+	.	geneID=AT3G48835;coding_prediction=coding;predicted_type=coding;Parent=AT3G48835.1;
Chr3	Araport11	exon	17752671	17753074	.	+	.	geneID=AT3G48835;coding_prediction=coding;predicted_type=coding;Parent=AT3G48835.1;
Chr3	Araport11	exon	17753224	17753292	.	+	.	geneID=AT3G48835;coding_prediction=coding;predicted_type=coding;Parent=AT3G48835.1;
Chr3	Araport11	exon	17753372	17753490	.	+	.	geneID=AT3G48835;coding_prediction=coding;predicted_type=coding;Parent=AT3G48835.1;
Chr3	Araport11	exon	17753619	17753844	.	+	.	geneID=AT3G48835;coding_prediction=coding;predicted_type=coding;Parent=AT3G48835.1;
Chr3	Araport11	exon	17753939	17754027	.	+	.	geneID=AT3G48835;coding_prediction=coding;predicted_type=coding;Parent=AT3G48835.1;
Chr3	Araport11	exon	17754181	17754249	.	+	.	geneID=AT3G48835;coding_prediction=coding;predicted_type=coding;Parent=AT3G48835.1;
Chr3	Araport11	exon	17754319	17754437	.	+	.	geneID=AT3G48835;coding_prediction=coding;predicted_type=coding;Parent=AT3G48835.1;
Chr3	Araport11	exon	17754567	17754646	.	+	.	geneID=AT3G48835;coding_prediction=coding;predicted_type=coding;Parent=AT3G48835.1;
Chr3	Lerv7	gene	17756071	17756383	.	+	.	geneID=Ler_NEW_RNA_F_20810;coding_prediction=noncoding;predicted_type=noncoding;ID=Ler_NEW_RNA_F_20810;
Chr3	Lerv7	transcript	17756071	17756383	.	+	.	geneID=Ler_NEW_RNA_F_20810;coding_prediction=noncoding;predicted_type=noncoding;ID=Ler_NEW_RNA_F_20810.1;Parent=Ler_NEW_RNA_F_20810;
Chr3	Lerv7	exon	17756071	17756383	.	+	.	geneID=Ler_NEW_RNA_F_20810;coding_prediction=noncoding;predicted_type=noncoding;Parent=Ler_NEW_RNA_F_20810.1;
Chr3	Merge	gene	17759192	17760360	.	-	.	geneID=Fused_3329;coding_prediction=noncoding;predicted_type=noncoding;ID=Fused_3329;
Chr3	Merge	transcript	17759192	17760360	.	-	.	geneID=Fused_3329;coding_prediction=noncoding;predicted_type=noncoding;ID=Fused_3329.1;Parent=Fused_3329;
Chr3	Merge	exon	17759192	17760360	.	-	.	geneID=Fused_3329;coding_prediction=noncoding;predicted_type=noncoding;Parent=Fused_3329.1;
Chr3	Araport11	gene	17764342	17764853	.	+	.	geneID=AT3G48860;coding_prediction=coding;predicted_type=coding;ID=AT3G48860;
Chr3	Araport11	transcript	17764342	17764853	.	+	.	geneID=AT3G48860;coding_prediction=coding;predicted_type=coding;ID=AT3G48860.2;Parent=AT3G48860;
Chr3	Araport11	exon	17764342	17764853	.	+	.	geneID=AT3G48860;coding_prediction=coding;predicted_type=coding;Parent=AT3G48860.2;
Chr3	Merge	gene	17769698	17771135	.	-	.	geneID=Fused_3331;coding_prediction=noncoding;predicted_type=noncoding;ID=Fused_3331;
Chr3	Merge	transcript	17769698	17771135	.	-	.	geneID=Fused_3331;coding_prediction=noncoding;predicted_type=noncoding;ID=Fused_3331.1;Parent=Fused_3331;
Chr3	Merge	exon	17769698	17771135	.	-	.	geneID=Fused_3331;coding_prediction=noncoding;predicted_type=noncoding;Parent=Fused_3331.1;
Chr3	Merge	gene	17773093	17773362	.	-	.	geneID=Fused_3332;coding_prediction=noncoding;predicted_type=noncoding;ID=Fused_3332;
Chr3	Merge	transcript	17773093	17773362	.	-	.	geneID=Fused_3332;coding_prediction=noncoding;predicted_type=noncoding;ID=Fused_3332.1;Parent=Fused_3332;
Chr3	Merge	exon	17773093	17773362	.	-	.	geneID=Fused_3332;coding_prediction=noncoding;predicted_type=noncoding;Parent=Fused_3332.1;
Chr3	CANTATAdb	gene	17777430	17778376	.	-	.	geneID=CNT2086952;coding_prediction=noncoding;predicted_type=noncoding;ID=CNT2086952;
Chr3	CANTATAdb	transcript	17777430	17778376	.	-	.	geneID=CNT2086952;coding_prediction=noncoding;predicted_type=noncoding;ID=CNT2086952;Parent=CNT2086952;
Chr3	CANTATAdb	exon	17777430	17778376	.	-	.	geneID=CNT2086952;coding_prediction=noncoding;predicted_type=noncoding;Parent=CNT2086952;
Chr3	Merge	gene	17801787	17802011	.	+	.	geneID=Fused_3334;coding_prediction=noncoding;predicted_type=noncoding;ID=Fused_3334;
Chr3	Merge	transcript	17801787	17802011	.	+	.	geneID=Fused_3334;coding_prediction=noncoding;predicted_type=noncoding;ID=Fused_3334.1;Parent=Fused_3334;
Chr3	Merge	exon	17801787	17802011	.	+	.	geneID=Fused_3334;coding_prediction=noncoding;predicted_type=noncoding;Parent=Fused_3334.1;
Chr3	Merge	gene	17825715	17826107	.	-	.	geneID=Fused_3336;coding_prediction=coding;predicted_type=coding;ID=Fused_3336;
Chr3	Merge	transcript	17825715	17826107	.	-	.	geneID=Fused_3336;coding_prediction=coding;predicted_type=coding;ID=Fused_3336.1;Parent=Fused_3336;
Chr3	Merge	exon	17825715	17826107	.	-	.	geneID=Fused_3336;coding_prediction=coding;predicted_type=coding;Parent=Fused_3336.1;
Chr3	CANTATAdb	gene	17851169	17851723	.	-	.	geneID=CNT2088390;coding_prediction=noncoding;predicted_type=noncoding;ID=CNT2088390;
Chr3	CANTATAdb	transcript	17851169	17851723	.	-	.	geneID=CNT2088390;coding_prediction=noncoding;predicted_type=noncoding;ID=CNT2088390;Parent=CNT2088390;
Chr3	CANTATAdb	exon	17851169	17851723	.	-	.	geneID=CNT2088390;coding_prediction=noncoding;predicted_type=noncoding;Parent=CNT2088390;
Chr3	Col	gene	17873204	17873457	.	-	.	geneID=Col_NEW_RNA_R_19976;coding_prediction=noncoding;predicted_type=noncoding;ID=Col_NEW_RNA_R_19976;
Chr3	Col	transcript	17873204	17873457	.	-	.	geneID=Col_NEW_RNA_R_19976;coding_prediction=noncoding;predicted_type=noncoding;ID=Col_NEW_RNA_R_19976.1;Parent=Col_NEW_RNA_R_19976;
Chr3	Col	exon	17873204	17873457	.	-	.	geneID=Col_NEW_RNA_R_19976;coding_prediction=noncoding;predicted_type=noncoding;Parent=Col_NEW_RNA_R_19976.1;
Chr3	Araport11	gene	17882645	17883053	.	+	.	geneID=AT3TE74000;coding_prediction=coding;predicted_type=TE;ID=AT3TE74000;
Chr3	Araport11	transcript	17882645	17883053	.	+	.	geneID=AT3TE74000;coding_prediction=coding;predicted_type=TE;ID=AT3TE74000;Parent=AT3TE74000;
Chr3	Araport11	exon	17882645	17883053	.	+	.	geneID=AT3TE74000;coding_prediction=coding;predicted_type=TE;Parent=AT3TE74000;
Chr3	Merge	gene	17891460	17892625	.	-	.	geneID=Fused_3338;coding_prediction=noncoding;predicted_type=noncoding;ID=Fused_3338;
Chr3	Merge	transcript	17891460	17892625	.	-	.	geneID=Fused_3338;coding_prediction=noncoding;predicted_type=noncoding;ID=Fused_3338.1;Parent=Fused_3338;
Chr3	Merge	exon	17891460	17892625	.	-	.	geneID=Fused_3338;coding_prediction=noncoding;predicted_type=noncoding;Parent=Fused_3338.1;
Chr3	Araport11	gene	17898564	17899711	.	-	.	geneID=AT3G49250;coding_prediction=noncoding;predicted_type=coding;ID=AT3G49250;
Chr3	Araport11	transcript	17898564	17898929	.	-	.	geneID=AT3G49250;coding_prediction=noncoding;predicted_type=coding;ID=AT3G49250.1;Parent=AT3G49250;
Chr3	Araport11	exon	17898564	17898929	.	-	.	geneID=AT3G49250;coding_prediction=noncoding;predicted_type=coding;Parent=AT3G49250.1;
Chr3	Araport11	transcript	17899354	17899711	.	-	.	geneID=AT3G49250;coding_prediction=noncoding;predicted_type=coding;ID=AT3G49250.1;Parent=AT3G49250;
Chr3	Araport11	exon	17899354	17899711	.	-	.	geneID=AT3G49250;coding_prediction=noncoding;predicted_type=coding;Parent=AT3G49250.1;
Chr3	CANTATAdb	gene	17932963	17933754	.	-	.	geneID=CNT2088528;coding_prediction=coding;predicted_type=noncoding;ID=CNT2088528;
Chr3	CANTATAdb	transcript	17932963	17933754	.	-	.	geneID=CNT2088528;coding_prediction=coding;predicted_type=noncoding;ID=CNT2088528;Parent=CNT2088528;
Chr3	CANTATAdb	exon	17932963	17933754	.	-	.	geneID=CNT2088528;coding_prediction=coding;predicted_type=noncoding;Parent=CNT2088528;
Chr3	Lerv7	gene	17940104	17940307	.	+	.	geneID=Ler_NEW_RNA_F_20876;coding_prediction=noncoding;predicted_type=noncoding;ID=Ler_NEW_RNA_F_20876;
Chr3	Lerv7	transcript	17940104	17940307	.	+	.	geneID=Ler_NEW_RNA_F_20876;coding_prediction=noncoding;predicted_type=noncoding;ID=Ler_NEW_RNA_F_20876.1;Parent=Ler_NEW_RNA_F_20876;
Chr3	Lerv7	exon	17940104	17940307	.	+	.	geneID=Ler_NEW_RNA_F_20876;coding_prediction=noncoding;predicted_type=noncoding;Parent=Ler_NEW_RNA_F_20876.1;
Chr3	Araport11	gene	17955645	17956017	.	-	.	geneID=AT3G49390;coding_prediction=noncoding;predicted_type=coding;ID=AT3G49390;
Chr3	Araport11	transcript	17955645	17956017	.	-	.	geneID=AT3G49390;coding_prediction=noncoding;predicted_type=coding;ID=AT3G49390.1;Parent=AT3G49390;
Chr3	Araport11	exon	17955645	17956017	.	-	.	geneID=AT3G49390;coding_prediction=noncoding;predicted_type=coding;Parent=AT3G49390.1;
Chr3	Lerv7	gene	17974060	17974303	.	-	.	geneID=Ler_NEW_RNA_R_21466;coding_prediction=noncoding;predicted_type=noncoding;ID=Ler_NEW_RNA_R_21466;
Chr3	Lerv7	transcript	17974060	17974303	.	-	.	geneID=Ler_NEW_RNA_R_21466;coding_prediction=noncoding;predicted_type=noncoding;ID=Ler_NEW_RNA_R_21466.1;Parent=Ler_NEW_RNA_R_21466;
Chr3	Lerv7	exon	17974060	17974303	.	-	.	geneID=Ler_NEW_RNA_R_21466;coding_prediction=noncoding;predicted_type=noncoding;Parent=Ler_NEW_RNA_R_21466.1;
Chr3	Araport11	gene	17981605	17982443	.	-	.	geneID=AT3G49460;coding_prediction=noncoding;predicted_type=coding;ID=AT3G49460;
Chr3	Araport11	transcript	17981605	17982443	.	-	.	geneID=AT3G49460;coding_prediction=noncoding;predicted_type=coding;ID=AT3G49460.1;Parent=AT3G49460;
Chr3	Araport11	exon	17981605	17981800	.	-	.	geneID=AT3G49460;coding_prediction=noncoding;predicted_type=coding;Parent=AT3G49460.1;
Chr3	Araport11	exon	17981940	17982149	.	-	.	geneID=AT3G49460;coding_prediction=noncoding;predicted_type=coding;Parent=AT3G49460.1;
Chr3	Araport11	exon	17982308	17982443	.	-	.	geneID=AT3G49460;coding_prediction=noncoding;predicted_type=coding;Parent=AT3G49460.1;
Chr3	Merge	gene	18012222	18012467	.	-	.	geneID=Fused_3345;coding_prediction=noncoding;predicted_type=noncoding;ID=Fused_3345;
Chr3	Merge	transcript	18012222	18012467	.	-	.	geneID=Fused_3345;coding_prediction=noncoding;predicted_type=noncoding;ID=Fused_3345.1;Parent=Fused_3345;
Chr3	Merge	exon	18012222	18012467	.	-	.	geneID=Fused_3345;coding_prediction=noncoding;predicted_type=noncoding;Parent=Fused_3345.1;
Chr3	Lerv7	gene	18014337	18014688	.	+	.	geneID=Ler_NEW_RNA_F_20908;coding_prediction=noncoding;predicted_type=noncoding;ID=Ler_NEW_RNA_F_20908;
Chr3	Lerv7	transcript	18014337	18014688	.	+	.	geneID=Ler_NEW_RNA_F_20908;coding_prediction=noncoding;predicted_type=noncoding;ID=Ler_NEW_RNA_F_20908.1;Parent=Ler_NEW_RNA_F_20908;
Chr3	Lerv7	exon	18014337	18014688	.	+	.	geneID=Ler_NEW_RNA_F_20908;coding_prediction=noncoding;predicted_type=noncoding;Parent=Ler_NEW_RNA_F_20908.1;
Chr3	Merge	gene	18029122	18030544	.	+	.	geneID=Fused_3346;coding_prediction=noncoding;predicted_type=noncoding;ID=Fused_3346;
Chr3	Merge	transcript	18029122	18030544	.	+	.	geneID=Fused_3346;coding_prediction=noncoding;predicted_type=noncoding;ID=Fused_3346.1;Parent=Fused_3346;
Chr3	Merge	exon	18029122	18030544	.	+	.	geneID=Fused_3346;coding_prediction=noncoding;predicted_type=noncoding;Parent=Fused_3346.1;
Chr3	Merge	gene	18066841	18067165	.	-	.	geneID=Fused_3347;coding_prediction=coding;predicted_type=coding;ID=Fused_3347;
Chr3	Merge	transcript	18066841	18067165	.	-	.	geneID=Fused_3347;coding_prediction=coding;predicted_type=coding;ID=Fused_3347.1;Parent=Fused_3347;
Chr3	Merge	exon	18066841	18067165	.	-	.	geneID=Fused_3347;coding_prediction=coding;predicted_type=coding;Parent=Fused_3347.1;
Chr3	Araport11	gene	18080401	18081491	.	-	.	geneID=AT3G08070;coding_prediction=noncoding;predicted_type=noncoding;ID=AT3G08070;
Chr3	Araport11	transcript	18080401	18080829	.	-	.	geneID=AT3G08070;coding_prediction=noncoding;predicted_type=noncoding;ID=AT3G08070.1;Parent=AT3G08070;
Chr3	Araport11	exon	18080401	18080829	.	-	.	geneID=AT3G08070;coding_prediction=noncoding;predicted_type=noncoding;Parent=AT3G08070.1;
Chr3	Araport11	transcript	18080925	18081491	.	-	.	geneID=AT3G08070;coding_prediction=noncoding;predicted_type=noncoding;ID=AT3G08070.1;Parent=AT3G08070;
Chr3	Araport11	exon	18080925	18081491	.	-	.	geneID=AT3G08070;coding_prediction=noncoding;predicted_type=noncoding;Parent=AT3G08070.1;
Chr3	Col	gene	18081728	18082070	.	+	.	geneID=Col_NEW_RNA_F_19481;coding_prediction=noncoding;predicted_type=noncoding;ID=Col_NEW_RNA_F_19481;
Chr3	Col	transcript	18081728	18082070	.	+	.	geneID=Col_NEW_RNA_F_19481;coding_prediction=noncoding;predicted_type=noncoding;ID=Col_NEW_RNA_F_19481.1;Parent=Col_NEW_RNA_F_19481;
Chr3	Col	exon	18081728	18082070	.	+	.	geneID=Col_NEW_RNA_F_19481;coding_prediction=noncoding;predicted_type=noncoding;Parent=Col_NEW_RNA_F_19481.1;
Chr3	Araport11	gene	18091315	18091576	.	-	.	geneID=AT3G49730;coding_prediction=noncoding;predicted_type=coding;ID=AT3G49730;
Chr3	Araport11	transcript	18091315	18091576	.	-	.	geneID=AT3G49730;coding_prediction=noncoding;predicted_type=coding;ID=AT3G49730.1;Parent=AT3G49730;
Chr3	Araport11	exon	18091315	18091576	.	-	.	geneID=AT3G49730;coding_prediction=noncoding;predicted_type=coding;Parent=AT3G49730.1;
Chr3	Merge	gene	18107096	18108027	.	-	.	geneID=Fused_3348;coding_prediction=noncoding;predicted_type=noncoding;ID=Fused_3348;
Chr3	Merge	transcript	18107096	18108027	.	-	.	geneID=Fused_3348;coding_prediction=noncoding;predicted_type=noncoding;ID=Fused_3348.1;Parent=Fused_3348;
Chr3	Merge	exon	18107096	18108027	.	-	.	geneID=Fused_3348;coding_prediction=noncoding;predicted_type=noncoding;Parent=Fused_3348.1;
Chr3	Merge	gene	18109793	18111600	.	+	.	geneID=Fused_3349;coding_prediction=noncoding;predicted_type=noncoding;ID=Fused_3349;
Chr3	Merge	transcript	18109793	18111600	.	+	.	geneID=Fused_3349;coding_prediction=noncoding;predicted_type=noncoding;ID=Fused_3349.1;Parent=Fused_3349;
Chr3	Merge	exon	18109793	18111600	.	+	.	geneID=Fused_3349;coding_prediction=noncoding;predicted_type=noncoding;Parent=Fused_3349.1;
Chr3	Col	gene	18113493	18113745	.	+	.	geneID=Col_NEW_RNA_F_19505;coding_prediction=noncoding;predicted_type=noncoding;ID=Col_NEW_RNA_F_19505;
Chr3	Col	transcript	18113493	18113745	.	+	.	geneID=Col_NEW_RNA_F_19505;coding_prediction=noncoding;predicted_type=noncoding;ID=Col_NEW_RNA_F_19505.1;Parent=Col_NEW_RNA_F_19505;
Chr3	Col	exon	18113493	18113745	.	+	.	geneID=Col_NEW_RNA_F_19505;coding_prediction=noncoding;predicted_type=noncoding;Parent=Col_NEW_RNA_F_19505.1;
Chr3	Merge	gene	18113806	18114061	.	+	.	geneID=Fused_3350;coding_prediction=noncoding;predicted_type=noncoding;ID=Fused_3350;
Chr3	Merge	transcript	18113806	18114061	.	+	.	geneID=Fused_3350;coding_prediction=noncoding;predicted_type=noncoding;ID=Fused_3350.1;Parent=Fused_3350;
Chr3	Merge	exon	18113806	18114061	.	+	.	geneID=Fused_3350;coding_prediction=noncoding;predicted_type=noncoding;Parent=Fused_3350.1;
Chr3	Lerv7	gene	18117680	18117885	.	+	.	geneID=Ler_NEW_RNA_F_20954;coding_prediction=noncoding;predicted_type=noncoding;ID=Ler_NEW_RNA_F_20954;
Chr3	Lerv7	transcript	18117680	18117885	.	+	.	geneID=Ler_NEW_RNA_F_20954;coding_prediction=noncoding;predicted_type=noncoding;ID=Ler_NEW_RNA_F_20954.1;Parent=Ler_NEW_RNA_F_20954;
Chr3	Lerv7	exon	18117680	18117885	.	+	.	geneID=Ler_NEW_RNA_F_20954;coding_prediction=noncoding;predicted_type=noncoding;Parent=Ler_NEW_RNA_F_20954.1;
Chr3	Merge	gene	18122687	18123364	.	-	.	geneID=Fused_3351;coding_prediction=coding;predicted_type=coding;ID=Fused_3351;
Chr3	Merge	transcript	18122687	18123364	.	-	.	geneID=Fused_3351;coding_prediction=coding;predicted_type=coding;ID=Fused_3351.1;Parent=Fused_3351;
Chr3	Merge	exon	18122687	18123364	.	-	.	geneID=Fused_3351;coding_prediction=coding;predicted_type=coding;Parent=Fused_3351.1;
Chr3	Merge	gene	18137810	18138254	.	-	.	geneID=Fused_3352;coding_prediction=noncoding;predicted_type=noncoding;ID=Fused_3352;
Chr3	Merge	transcript	18137810	18138254	.	-	.	geneID=Fused_3352;coding_prediction=noncoding;predicted_type=noncoding;ID=Fused_3352.1;Parent=Fused_3352;
Chr3	Merge	exon	18137810	18138254	.	-	.	geneID=Fused_3352;coding_prediction=noncoding;predicted_type=noncoding;Parent=Fused_3352.1;
Chr3	Lerv7	gene	18143096	18143730	.	+	.	geneID=Ler_NEW_RNA_F_20964;coding_prediction=noncoding;predicted_type=noncoding;ID=Ler_NEW_RNA_F_20964;
Chr3	Lerv7	transcript	18143096	18143730	.	+	.	geneID=Ler_NEW_RNA_F_20964;coding_prediction=noncoding;predicted_type=noncoding;ID=Ler_NEW_RNA_F_20964.1;Parent=Ler_NEW_RNA_F_20964;
Chr3	Lerv7	exon	18143096	18143730	.	+	.	geneID=Ler_NEW_RNA_F_20964;coding_prediction=noncoding;predicted_type=noncoding;Parent=Ler_NEW_RNA_F_20964.1;
Chr3	Merge	gene	18145728	18146353	.	-	.	geneID=Fused_3353;coding_prediction=noncoding;predicted_type=noncoding;ID=Fused_3353;
Chr3	Merge	transcript	18145728	18146353	.	-	.	geneID=Fused_3353;coding_prediction=noncoding;predicted_type=noncoding;ID=Fused_3353.1;Parent=Fused_3353;
Chr3	Merge	exon	18145728	18146353	.	-	.	geneID=Fused_3353;coding_prediction=noncoding;predicted_type=noncoding;Parent=Fused_3353.1;
Chr3	Merge	gene	18151737	18152082	.	-	.	geneID=Fused_3354;coding_prediction=coding;predicted_type=coding;ID=Fused_3354;
Chr3	Merge	transcript	18151737	18152082	.	-	.	geneID=Fused_3354;coding_prediction=coding;predicted_type=coding;ID=Fused_3354.1;Parent=Fused_3354;
Chr3	Merge	exon	18151737	18152082	.	-	.	geneID=Fused_3354;coding_prediction=coding;predicted_type=coding;Parent=Fused_3354.1;
Chr3	Merge	gene	18155909	18156818	.	-	.	geneID=Fused_3355;coding_prediction=noncoding;predicted_type=noncoding;ID=Fused_3355;
Chr3	Merge	transcript	18155909	18156818	.	-	.	geneID=Fused_3355;coding_prediction=noncoding;predicted_type=noncoding;ID=Fused_3355.1;Parent=Fused_3355;
Chr3	Merge	exon	18155909	18156818	.	-	.	geneID=Fused_3355;coding_prediction=noncoding;predicted_type=noncoding;Parent=Fused_3355.1;
Chr3	Merge	gene	18157005	18157859	.	-	.	geneID=Fused_3356;coding_prediction=noncoding;predicted_type=noncoding;ID=Fused_3356;
Chr3	Merge	transcript	18157005	18157859	.	-	.	geneID=Fused_3356;coding_prediction=noncoding;predicted_type=noncoding;ID=Fused_3356.1;Parent=Fused_3356;
Chr3	Merge	exon	18157005	18157859	.	-	.	geneID=Fused_3356;coding_prediction=noncoding;predicted_type=noncoding;Parent=Fused_3356.1;
Chr3	Lerv7	gene	18174488	18174707	.	+	.	geneID=Ler_NEW_RNA_F_20971;coding_prediction=noncoding;predicted_type=noncoding;ID=Ler_NEW_RNA_F_20971;
Chr3	Lerv7	transcript	18174488	18174707	.	+	.	geneID=Ler_NEW_RNA_F_20971;coding_prediction=noncoding;predicted_type=noncoding;ID=Ler_NEW_RNA_F_20971.1;Parent=Ler_NEW_RNA_F_20971;
Chr3	Lerv7	exon	18174488	18174707	.	+	.	geneID=Ler_NEW_RNA_F_20971;coding_prediction=noncoding;predicted_type=noncoding;Parent=Ler_NEW_RNA_F_20971.1;
Chr3	Lerv7	gene	18174942	18175502	.	+	.	geneID=Ler_NEW_RNA_F_20974;coding_prediction=noncoding;predicted_type=noncoding;ID=Ler_NEW_RNA_F_20974;
Chr3	Lerv7	transcript	18174942	18175502	.	+	.	geneID=Ler_NEW_RNA_F_20974;coding_prediction=noncoding;predicted_type=noncoding;ID=Ler_NEW_RNA_F_20974.1;Parent=Ler_NEW_RNA_F_20974;
Chr3	Lerv7	exon	18174942	18175502	.	+	.	geneID=Ler_NEW_RNA_F_20974;coding_prediction=noncoding;predicted_type=noncoding;Parent=Ler_NEW_RNA_F_20974.1;
Chr3	Col	gene	18214018	18214577	.	-	.	geneID=Col_NEW_RNA_R_20090;coding_prediction=noncoding;predicted_type=noncoding;ID=Col_NEW_RNA_R_20090;
Chr3	Col	transcript	18214018	18214577	.	-	.	geneID=Col_NEW_RNA_R_20090;coding_prediction=noncoding;predicted_type=noncoding;ID=Col_NEW_RNA_R_20090.1;Parent=Col_NEW_RNA_R_20090;
Chr3	Col	exon	18214018	18214577	.	-	.	geneID=Col_NEW_RNA_R_20090;coding_prediction=noncoding;predicted_type=noncoding;Parent=Col_NEW_RNA_R_20090.1;
Chr3	CANTATAdb	gene	18215201	18215802	.	-	.	geneID=CNT2086005;coding_prediction=noncoding;predicted_type=noncoding;ID=CNT2086005;
Chr3	CANTATAdb	transcript	18215201	18215802	.	-	.	geneID=CNT2086005;coding_prediction=noncoding;predicted_type=noncoding;ID=CNT2086005;Parent=CNT2086005;
Chr3	CANTATAdb	exon	18215201	18215802	.	-	.	geneID=CNT2086005;coding_prediction=noncoding;predicted_type=noncoding;Parent=CNT2086005;
Chr3	Lerv7	gene	18230712	18230932	.	+	.	geneID=Ler_NEW_RNA_F_20997;coding_prediction=noncoding;predicted_type=noncoding;ID=Ler_NEW_RNA_F_20997;
Chr3	Lerv7	transcript	18230712	18230932	.	+	.	geneID=Ler_NEW_RNA_F_20997;coding_prediction=noncoding;predicted_type=noncoding;ID=Ler_NEW_RNA_F_20997.1;Parent=Ler_NEW_RNA_F_20997;
Chr3	Lerv7	exon	18230712	18230932	.	+	.	geneID=Ler_NEW_RNA_F_20997;coding_prediction=noncoding;predicted_type=noncoding;Parent=Ler_NEW_RNA_F_20997.1;
Chr3	Benfey	gene	18249665	18249991	.	-	.	geneID=At3NC075520_rev;coding_prediction=noncoding;predicted_type=noncoding;ID=At3NC075520_rev;
Chr3	Benfey	transcript	18249665	18249991	.	-	.	geneID=At3NC075520_rev;coding_prediction=noncoding;predicted_type=noncoding;ID=At3NC075520_rev;Parent=At3NC075520_rev;
Chr3	Benfey	exon	18249665	18249991	.	-	.	geneID=At3NC075520_rev;coding_prediction=noncoding;predicted_type=noncoding;Parent=At3NC075520_rev;
Chr3	Araport11	gene	18253495	18253751	.	-	.	geneID=AT3TE75500;coding_prediction=noncoding;predicted_type=TE;ID=AT3TE75500;
Chr3	Araport11	transcript	18253495	18253751	.	-	.	geneID=AT3TE75500;coding_prediction=noncoding;predicted_type=TE;ID=AT3TE75500;Parent=AT3TE75500;
Chr3	Araport11	exon	18253495	18253751	.	-	.	geneID=AT3TE75500;coding_prediction=noncoding;predicted_type=TE;Parent=AT3TE75500;
Chr3	Merge	gene	18254301	18254928	.	+	.	geneID=Fused_3359;coding_prediction=coding;predicted_type=coding;ID=Fused_3359;
Chr3	Merge	transcript	18254301	18254928	.	+	.	geneID=Fused_3359;coding_prediction=coding;predicted_type=coding;ID=Fused_3359.1;Parent=Fused_3359;
Chr3	Merge	exon	18254301	18254928	.	+	.	geneID=Fused_3359;coding_prediction=coding;predicted_type=coding;Parent=Fused_3359.1;
Chr3	Merge	gene	18255768	18255971	.	+	.	geneID=Fused_3360;coding_prediction=noncoding;predicted_type=noncoding;ID=Fused_3360;
Chr3	Merge	transcript	18255768	18255971	.	+	.	geneID=Fused_3360;coding_prediction=noncoding;predicted_type=noncoding;ID=Fused_3360.1;Parent=Fused_3360;
Chr3	Merge	exon	18255768	18255971	.	+	.	geneID=Fused_3360;coding_prediction=noncoding;predicted_type=noncoding;Parent=Fused_3360.1;
Chr3	Col	gene	18262396	18262710	.	-	.	geneID=Col_NEW_RNA_R_20115;coding_prediction=coding;predicted_type=coding;ID=Col_NEW_RNA_R_20115;
Chr3	Col	transcript	18262396	18262710	.	-	.	geneID=Col_NEW_RNA_R_20115;coding_prediction=coding;predicted_type=coding;ID=Col_NEW_RNA_R_20115.1;Parent=Col_NEW_RNA_R_20115;
Chr3	Col	exon	18262396	18262710	.	-	.	geneID=Col_NEW_RNA_R_20115;coding_prediction=coding;predicted_type=coding;Parent=Col_NEW_RNA_R_20115.1;
Chr3	Lerv7	gene	18264968	18265178	.	+	.	geneID=Ler_NEW_RNA_F_21015;coding_prediction=noncoding;predicted_type=noncoding;ID=Ler_NEW_RNA_F_21015;
Chr3	Lerv7	transcript	18264968	18265178	.	+	.	geneID=Ler_NEW_RNA_F_21015;coding_prediction=noncoding;predicted_type=noncoding;ID=Ler_NEW_RNA_F_21015.1;Parent=Ler_NEW_RNA_F_21015;
Chr3	Lerv7	exon	18264968	18265178	.	+	.	geneID=Ler_NEW_RNA_F_21015;coding_prediction=noncoding;predicted_type=noncoding;Parent=Ler_NEW_RNA_F_21015.1;
Chr3	Merge	gene	18270004	18270597	.	+	.	geneID=Fused_3361;coding_prediction=noncoding;predicted_type=noncoding;ID=Fused_3361;
Chr3	Merge	transcript	18270004	18270597	.	+	.	geneID=Fused_3361;coding_prediction=noncoding;predicted_type=noncoding;ID=Fused_3361.1;Parent=Fused_3361;
Chr3	Merge	exon	18270004	18270597	.	+	.	geneID=Fused_3361;coding_prediction=noncoding;predicted_type=noncoding;Parent=Fused_3361.1;
Chr3	Araport11	gene	18275941	18276594	.	-	.	geneID=AT3TE75595;coding_prediction=noncoding;predicted_type=TE;ID=AT3TE75595;
Chr3	Araport11	transcript	18275941	18276594	.	-	.	geneID=AT3TE75595;coding_prediction=noncoding;predicted_type=TE;ID=AT3TE75595;Parent=AT3TE75595;
Chr3	Araport11	exon	18275941	18276594	.	-	.	geneID=AT3TE75595;coding_prediction=noncoding;predicted_type=TE;Parent=AT3TE75595;
Chr3	Merge	gene	18279242	18280406	.	-	.	geneID=Fused_3363;coding_prediction=coding;predicted_type=coding;ID=Fused_3363;
Chr3	Merge	transcript	18279242	18280406	.	-	.	geneID=Fused_3363;coding_prediction=coding;predicted_type=coding;ID=Fused_3363.1;Parent=Fused_3363;
Chr3	Merge	exon	18279242	18280406	.	-	.	geneID=Fused_3363;coding_prediction=coding;predicted_type=coding;Parent=Fused_3363.1;
Chr3	Lerv7	gene	18306756	18307068	.	+	.	geneID=Ler_NEW_RNA_F_21023;coding_prediction=noncoding;predicted_type=noncoding;ID=Ler_NEW_RNA_F_21023;
Chr3	Lerv7	transcript	18306756	18307068	.	+	.	geneID=Ler_NEW_RNA_F_21023;coding_prediction=noncoding;predicted_type=noncoding;ID=Ler_NEW_RNA_F_21023.1;Parent=Ler_NEW_RNA_F_21023;
Chr3	Lerv7	exon	18306756	18307068	.	+	.	geneID=Ler_NEW_RNA_F_21023;coding_prediction=noncoding;predicted_type=noncoding;Parent=Ler_NEW_RNA_F_21023.1;
Chr3	Merge	gene	18314422	18315348	.	-	.	geneID=Fused_3364;coding_prediction=noncoding;predicted_type=noncoding;ID=Fused_3364;
Chr3	Merge	transcript	18314422	18315348	.	-	.	geneID=Fused_3364;coding_prediction=noncoding;predicted_type=noncoding;ID=Fused_3364.1;Parent=Fused_3364;
Chr3	Merge	exon	18314422	18315348	.	-	.	geneID=Fused_3364;coding_prediction=noncoding;predicted_type=noncoding;Parent=Fused_3364.1;
Chr3	Merge	gene	18322270	18322594	.	+	.	geneID=Fused_3366;coding_prediction=noncoding;predicted_type=noncoding;ID=Fused_3366;
Chr3	Merge	transcript	18322270	18322594	.	+	.	geneID=Fused_3366;coding_prediction=noncoding;predicted_type=noncoding;ID=Fused_3366.1;Parent=Fused_3366;
Chr3	Merge	exon	18322270	18322594	.	+	.	geneID=Fused_3366;coding_prediction=noncoding;predicted_type=noncoding;Parent=Fused_3366.1;
Chr3	Merge	gene	18323584	18323857	.	+	.	geneID=Fused_3367;coding_prediction=noncoding;predicted_type=noncoding;ID=Fused_3367;
Chr3	Merge	transcript	18323584	18323857	.	+	.	geneID=Fused_3367;coding_prediction=noncoding;predicted_type=noncoding;ID=Fused_3367.1;Parent=Fused_3367;
Chr3	Merge	exon	18323584	18323857	.	+	.	geneID=Fused_3367;coding_prediction=noncoding;predicted_type=noncoding;Parent=Fused_3367.1;
Chr3	Araport11	gene	18352454	18355136	.	-	.	geneID=AT3G50420;coding_prediction=coding;predicted_type=coding;ID=AT3G50420;
Chr3	Araport11	transcript	18352454	18355136	.	-	.	geneID=AT3G50420;coding_prediction=coding;predicted_type=coding;ID=AT3G50420.1;Parent=AT3G50420;
Chr3	Araport11	exon	18352454	18355136	.	-	.	geneID=AT3G50420;coding_prediction=coding;predicted_type=coding;Parent=AT3G50420.1;
Chr3	Lerv7	gene	18418946	18419214	.	-	.	geneID=Ler_NEW_RNA_R_21628;coding_prediction=noncoding;predicted_type=noncoding;ID=Ler_NEW_RNA_R_21628;
Chr3	Lerv7	transcript	18418946	18419214	.	-	.	geneID=Ler_NEW_RNA_R_21628;coding_prediction=noncoding;predicted_type=noncoding;ID=Ler_NEW_RNA_R_21628.1;Parent=Ler_NEW_RNA_R_21628;
Chr3	Lerv7	exon	18418946	18419214	.	-	.	geneID=Ler_NEW_RNA_R_21628;coding_prediction=noncoding;predicted_type=noncoding;Parent=Ler_NEW_RNA_R_21628.1;
Chr3	Merge	gene	18442214	18442515	.	-	.	geneID=Fused_3368;coding_prediction=noncoding;predicted_type=noncoding;ID=Fused_3368;
Chr3	Merge	transcript	18442214	18442515	.	-	.	geneID=Fused_3368;coding_prediction=noncoding;predicted_type=noncoding;ID=Fused_3368.1;Parent=Fused_3368;
Chr3	Merge	exon	18442214	18442515	.	-	.	geneID=Fused_3368;coding_prediction=noncoding;predicted_type=noncoding;Parent=Fused_3368.1;
Chr3	Merge	gene	18448654	18450008	.	+	.	geneID=Fused_3369;coding_prediction=noncoding;predicted_type=noncoding;ID=Fused_3369;
Chr3	Merge	transcript	18448654	18450008	.	+	.	geneID=Fused_3369;coding_prediction=noncoding;predicted_type=noncoding;ID=Fused_3369.1;Parent=Fused_3369;
Chr3	Merge	exon	18448654	18450008	.	+	.	geneID=Fused_3369;coding_prediction=noncoding;predicted_type=noncoding;Parent=Fused_3369.1;
Chr3	Merge	gene	18468169	18468668	.	+	.	geneID=Fused_3370;coding_prediction=noncoding;predicted_type=noncoding;ID=Fused_3370;
Chr3	Merge	transcript	18468169	18468668	.	+	.	geneID=Fused_3370;coding_prediction=noncoding;predicted_type=noncoding;ID=Fused_3370.1;Parent=Fused_3370;
Chr3	Merge	exon	18468169	18468668	.	+	.	geneID=Fused_3370;coding_prediction=noncoding;predicted_type=noncoding;Parent=Fused_3370.1;
Chr3	Merge	gene	18477690	18478331	.	+	.	geneID=Fused_3372;coding_prediction=noncoding;predicted_type=noncoding;ID=Fused_3372;
Chr3	Merge	transcript	18477690	18478331	.	+	.	geneID=Fused_3372;coding_prediction=noncoding;predicted_type=noncoding;ID=Fused_3372.1;Parent=Fused_3372;
Chr3	Merge	exon	18477690	18478331	.	+	.	geneID=Fused_3372;coding_prediction=noncoding;predicted_type=noncoding;Parent=Fused_3372.1;
Chr3	Merge	gene	18483873	18484490	.	-	.	geneID=Fused_3373;coding_prediction=noncoding;predicted_type=noncoding;ID=Fused_3373;
Chr3	Merge	transcript	18483873	18484490	.	-	.	geneID=Fused_3373;coding_prediction=noncoding;predicted_type=noncoding;ID=Fused_3373.1;Parent=Fused_3373;
Chr3	Merge	exon	18483873	18484490	.	-	.	geneID=Fused_3373;coding_prediction=noncoding;predicted_type=noncoding;Parent=Fused_3373.1;
Chr3	Merge	gene	18497032	18498562	.	+	.	geneID=Fused_3374;coding_prediction=noncoding;predicted_type=noncoding;ID=Fused_3374;
Chr3	Merge	transcript	18497032	18498562	.	+	.	geneID=Fused_3374;coding_prediction=noncoding;predicted_type=noncoding;ID=Fused_3374.1;Parent=Fused_3374;
Chr3	Merge	exon	18497032	18498562	.	+	.	geneID=Fused_3374;coding_prediction=noncoding;predicted_type=noncoding;Parent=Fused_3374.1;
Chr3	Merge	gene	18503777	18504876	.	+	.	geneID=Fused_3375;coding_prediction=noncoding;predicted_type=noncoding;ID=Fused_3375;
Chr3	Merge	transcript	18503777	18504876	.	+	.	geneID=Fused_3375;coding_prediction=noncoding;predicted_type=noncoding;ID=Fused_3375.1;Parent=Fused_3375;
Chr3	Merge	exon	18503777	18504876	.	+	.	geneID=Fused_3375;coding_prediction=noncoding;predicted_type=noncoding;Parent=Fused_3375.1;
Chr3	Merge	gene	18509590	18510810	.	-	.	geneID=Fused_3376;coding_prediction=noncoding;predicted_type=noncoding;ID=Fused_3376;
Chr3	Merge	transcript	18509590	18510810	.	-	.	geneID=Fused_3376;coding_prediction=noncoding;predicted_type=noncoding;ID=Fused_3376.1;Parent=Fused_3376;
Chr3	Merge	exon	18509590	18510810	.	-	.	geneID=Fused_3376;coding_prediction=noncoding;predicted_type=noncoding;Parent=Fused_3376.1;
Chr3	Col	gene	18515559	18515897	.	-	.	geneID=Col_NEW_RNA_R_20178;coding_prediction=noncoding;predicted_type=noncoding;ID=Col_NEW_RNA_R_20178;
Chr3	Col	transcript	18515559	18515897	.	-	.	geneID=Col_NEW_RNA_R_20178;coding_prediction=noncoding;predicted_type=noncoding;ID=Col_NEW_RNA_R_20178.1;Parent=Col_NEW_RNA_R_20178;
Chr3	Col	exon	18515559	18515897	.	-	.	geneID=Col_NEW_RNA_R_20178;coding_prediction=noncoding;predicted_type=noncoding;Parent=Col_NEW_RNA_R_20178.1;
Chr3	Lerv7	gene	18516957	18517261	.	+	.	geneID=Ler_NEW_RNA_F_21080;coding_prediction=noncoding;predicted_type=noncoding;ID=Ler_NEW_RNA_F_21080;
Chr3	Lerv7	transcript	18516957	18517261	.	+	.	geneID=Ler_NEW_RNA_F_21080;coding_prediction=noncoding;predicted_type=noncoding;ID=Ler_NEW_RNA_F_21080.1;Parent=Ler_NEW_RNA_F_21080;
Chr3	Lerv7	exon	18516957	18517261	.	+	.	geneID=Ler_NEW_RNA_F_21080;coding_prediction=noncoding;predicted_type=noncoding;Parent=Ler_NEW_RNA_F_21080.1;
Chr3	CANTATAdb	gene	18531795	18533276	.	+	.	geneID=CNT2085887;coding_prediction=noncoding;predicted_type=coding;ID=CNT2085887;
Chr3	CANTATAdb	transcript	18531795	18532707	.	+	.	geneID=CNT2085887;coding_prediction=noncoding;predicted_type=coding;ID=CNT2085887;Parent=CNT2085887;
Chr3	CANTATAdb	exon	18531795	18532707	.	+	.	geneID=CNT2085887;coding_prediction=noncoding;predicted_type=coding;Parent=CNT2085887;
Chr3	CANTATAdb	transcript	18532784	18533276	.	+	.	geneID=CNT2085887;coding_prediction=noncoding;predicted_type=coding;ID=CNT2085887;Parent=CNT2085887;
Chr3	CANTATAdb	exon	18532784	18533276	.	+	.	geneID=CNT2085887;coding_prediction=noncoding;predicted_type=coding;Parent=CNT2085887;
Chr3	Merge	gene	18555050	18555298	.	-	.	geneID=Fused_3379;coding_prediction=noncoding;predicted_type=noncoding;ID=Fused_3379;
Chr3	Merge	transcript	18555050	18555298	.	-	.	geneID=Fused_3379;coding_prediction=noncoding;predicted_type=noncoding;ID=Fused_3379.1;Parent=Fused_3379;
Chr3	Merge	exon	18555050	18555298	.	-	.	geneID=Fused_3379;coding_prediction=noncoding;predicted_type=noncoding;Parent=Fused_3379.1;
Chr3	Col	gene	18557533	18557929	.	-	.	geneID=Col_NEW_RNA_R_20197;coding_prediction=noncoding;predicted_type=noncoding;ID=Col_NEW_RNA_R_20197;
Chr3	Col	transcript	18557533	18557929	.	-	.	geneID=Col_NEW_RNA_R_20197;coding_prediction=noncoding;predicted_type=noncoding;ID=Col_NEW_RNA_R_20197.1;Parent=Col_NEW_RNA_R_20197;
Chr3	Col	exon	18557533	18557929	.	-	.	geneID=Col_NEW_RNA_R_20197;coding_prediction=noncoding;predicted_type=noncoding;Parent=Col_NEW_RNA_R_20197.1;
Chr3	Merge	gene	18558867	18559606	.	-	.	geneID=Fused_3380;coding_prediction=noncoding;predicted_type=noncoding;ID=Fused_3380;
Chr3	Merge	transcript	18558867	18559606	.	-	.	geneID=Fused_3380;coding_prediction=noncoding;predicted_type=noncoding;ID=Fused_3380.1;Parent=Fused_3380;
Chr3	Merge	exon	18558867	18559606	.	-	.	geneID=Fused_3380;coding_prediction=noncoding;predicted_type=noncoding;Parent=Fused_3380.1;
Chr3	Merge	gene	18570586	18572719	.	-	.	geneID=Fused_3381;coding_prediction=noncoding;predicted_type=noncoding;ID=Fused_3381;
Chr3	Merge	transcript	18570586	18572719	.	-	.	geneID=Fused_3381;coding_prediction=noncoding;predicted_type=noncoding;ID=Fused_3381.1;Parent=Fused_3381;
Chr3	Merge	exon	18570586	18571260	.	-	.	geneID=Fused_3381;coding_prediction=noncoding;predicted_type=noncoding;Parent=Fused_3381.1;
Chr3	Merge	exon	18571349	18571652	.	-	.	geneID=Fused_3381;coding_prediction=noncoding;predicted_type=noncoding;Parent=Fused_3381.1;
Chr3	Merge	exon	18571760	18572719	.	-	.	geneID=Fused_3381;coding_prediction=noncoding;predicted_type=noncoding;Parent=Fused_3381.1;
Chr3	Merge	gene	18623264	18623531	.	+	.	geneID=Fused_3384;coding_prediction=noncoding;predicted_type=noncoding;ID=Fused_3384;
Chr3	Merge	transcript	18623264	18623531	.	+	.	geneID=Fused_3384;coding_prediction=noncoding;predicted_type=noncoding;ID=Fused_3384.1;Parent=Fused_3384;
Chr3	Merge	exon	18623264	18623531	.	+	.	geneID=Fused_3384;coding_prediction=noncoding;predicted_type=noncoding;Parent=Fused_3384.1;
Chr3	Lerv7	gene	18625870	18626154	.	-	.	geneID=Ler_NEW_RNA_R_21694;coding_prediction=noncoding;predicted_type=noncoding;ID=Ler_NEW_RNA_R_21694;
Chr3	Lerv7	transcript	18625870	18626154	.	-	.	geneID=Ler_NEW_RNA_R_21694;coding_prediction=noncoding;predicted_type=noncoding;ID=Ler_NEW_RNA_R_21694.1;Parent=Ler_NEW_RNA_R_21694;
Chr3	Lerv7	exon	18625870	18626154	.	-	.	geneID=Ler_NEW_RNA_R_21694;coding_prediction=noncoding;predicted_type=noncoding;Parent=Ler_NEW_RNA_R_21694.1;
Chr3	Merge	gene	18642091	18642619	.	-	.	geneID=Fused_3385;coding_prediction=noncoding;predicted_type=noncoding;ID=Fused_3385;
Chr3	Merge	transcript	18642091	18642619	.	-	.	geneID=Fused_3385;coding_prediction=noncoding;predicted_type=noncoding;ID=Fused_3385.1;Parent=Fused_3385;
Chr3	Merge	exon	18642091	18642619	.	-	.	geneID=Fused_3385;coding_prediction=noncoding;predicted_type=noncoding;Parent=Fused_3385.1;
Chr3	CANTATAdb	gene	18648423	18649891	.	+	.	geneID=CNT2089014;coding_prediction=noncoding;predicted_type=noncoding;ID=CNT2089014;
Chr3	CANTATAdb	transcript	18648423	18649891	.	+	.	geneID=CNT2089014;coding_prediction=noncoding;predicted_type=noncoding;ID=CNT2089014;Parent=CNT2089014;
Chr3	CANTATAdb	exon	18648423	18649891	.	+	.	geneID=CNT2089014;coding_prediction=noncoding;predicted_type=noncoding;Parent=CNT2089014;
Chr3	Merge	gene	18669507	18670066	.	-	.	geneID=Fused_3387;coding_prediction=noncoding;predicted_type=noncoding;ID=Fused_3387;
Chr3	Merge	transcript	18669507	18670066	.	-	.	geneID=Fused_3387;coding_prediction=noncoding;predicted_type=noncoding;ID=Fused_3387.1;Parent=Fused_3387;
Chr3	Merge	exon	18669507	18670066	.	-	.	geneID=Fused_3387;coding_prediction=noncoding;predicted_type=noncoding;Parent=Fused_3387.1;
Chr3	Lerv7	gene	18671985	18672223	.	-	.	geneID=Ler_NEW_RNA_R_21715;coding_prediction=noncoding;predicted_type=noncoding;ID=Ler_NEW_RNA_R_21715;
Chr3	Lerv7	transcript	18671985	18672223	.	-	.	geneID=Ler_NEW_RNA_R_21715;coding_prediction=noncoding;predicted_type=noncoding;ID=Ler_NEW_RNA_R_21715.1;Parent=Ler_NEW_RNA_R_21715;
Chr3	Lerv7	exon	18671985	18672223	.	-	.	geneID=Ler_NEW_RNA_R_21715;coding_prediction=noncoding;predicted_type=noncoding;Parent=Ler_NEW_RNA_R_21715.1;
Chr3	Merge	gene	18673579	18673963	.	-	.	geneID=Fused_3388;coding_prediction=noncoding;predicted_type=noncoding;ID=Fused_3388;
Chr3	Merge	transcript	18673579	18673963	.	-	.	geneID=Fused_3388;coding_prediction=noncoding;predicted_type=noncoding;ID=Fused_3388.1;Parent=Fused_3388;
Chr3	Merge	exon	18673579	18673963	.	-	.	geneID=Fused_3388;coding_prediction=noncoding;predicted_type=noncoding;Parent=Fused_3388.1;
Chr3	Merge	gene	18676719	18677812	.	-	.	geneID=Fused_3389;coding_prediction=noncoding;predicted_type=noncoding;ID=Fused_3389;
Chr3	Merge	transcript	18676719	18677812	.	-	.	geneID=Fused_3389;coding_prediction=noncoding;predicted_type=noncoding;ID=Fused_3389.1;Parent=Fused_3389;
Chr3	Merge	exon	18676719	18677812	.	-	.	geneID=Fused_3389;coding_prediction=noncoding;predicted_type=noncoding;Parent=Fused_3389.1;
Chr3	Merge	gene	18679263	18679720	.	-	.	geneID=Fused_3390;coding_prediction=noncoding;predicted_type=noncoding;ID=Fused_3390;
Chr3	Merge	transcript	18679263	18679720	.	-	.	geneID=Fused_3390;coding_prediction=noncoding;predicted_type=noncoding;ID=Fused_3390.1;Parent=Fused_3390;
Chr3	Merge	exon	18679263	18679720	.	-	.	geneID=Fused_3390;coding_prediction=noncoding;predicted_type=noncoding;Parent=Fused_3390.1;
Chr3	Merge	gene	18690814	18691017	.	+	.	geneID=Fused_3391;coding_prediction=noncoding;predicted_type=noncoding;ID=Fused_3391;
Chr3	Merge	transcript	18690814	18691017	.	+	.	geneID=Fused_3391;coding_prediction=noncoding;predicted_type=noncoding;ID=Fused_3391.1;Parent=Fused_3391;
Chr3	Merge	exon	18690814	18691017	.	+	.	geneID=Fused_3391;coding_prediction=noncoding;predicted_type=noncoding;Parent=Fused_3391.1;
Chr3	Merge	gene	18693259	18693709	.	-	.	geneID=Fused_3392;coding_prediction=coding;predicted_type=coding;ID=Fused_3392;
Chr3	Merge	transcript	18693259	18693709	.	-	.	geneID=Fused_3392;coding_prediction=coding;predicted_type=coding;ID=Fused_3392.1;Parent=Fused_3392;
Chr3	Merge	exon	18693259	18693709	.	-	.	geneID=Fused_3392;coding_prediction=coding;predicted_type=coding;Parent=Fused_3392.1;
Chr3	CANTATAdb	gene	18696904	18697107	.	+	.	geneID=CNT2087263;coding_prediction=coding;predicted_type=noncoding;ID=CNT2087263;
Chr3	CANTATAdb	transcript	18696904	18697107	.	+	.	geneID=CNT2087263;coding_prediction=coding;predicted_type=noncoding;ID=CNT2087263;Parent=CNT2087263;
Chr3	CANTATAdb	exon	18696904	18697107	.	+	.	geneID=CNT2087263;coding_prediction=coding;predicted_type=noncoding;Parent=CNT2087263;
Chr3	Merge	gene	18710286	18710590	.	-	.	geneID=Fused_3394;coding_prediction=noncoding;predicted_type=noncoding;ID=Fused_3394;
Chr3	Merge	transcript	18710286	18710590	.	-	.	geneID=Fused_3394;coding_prediction=noncoding;predicted_type=noncoding;ID=Fused_3394.1;Parent=Fused_3394;
Chr3	Merge	exon	18710286	18710590	.	-	.	geneID=Fused_3394;coding_prediction=noncoding;predicted_type=noncoding;Parent=Fused_3394.1;
Chr3	Merge	gene	18711059	18711362	.	-	.	geneID=Fused_3395;coding_prediction=noncoding;predicted_type=noncoding;ID=Fused_3395;
Chr3	Merge	transcript	18711059	18711362	.	-	.	geneID=Fused_3395;coding_prediction=noncoding;predicted_type=noncoding;ID=Fused_3395.1;Parent=Fused_3395;
Chr3	Merge	exon	18711059	18711362	.	-	.	geneID=Fused_3395;coding_prediction=noncoding;predicted_type=noncoding;Parent=Fused_3395.1;
Chr3	Merge	gene	18738852	18740031	.	+	.	geneID=Fused_3396;coding_prediction=noncoding;predicted_type=noncoding;ID=Fused_3396;
Chr3	Merge	transcript	18738852	18740031	.	+	.	geneID=Fused_3396;coding_prediction=noncoding;predicted_type=noncoding;ID=Fused_3396.1;Parent=Fused_3396;
Chr3	Merge	exon	18738852	18740031	.	+	.	geneID=Fused_3396;coding_prediction=noncoding;predicted_type=noncoding;Parent=Fused_3396.1;
Chr3	Merge	gene	18746856	18748685	.	+	.	geneID=Fused_3397;coding_prediction=coding;predicted_type=coding;ID=Fused_3397;
Chr3	Merge	transcript	18746856	18748685	.	+	.	geneID=Fused_3397;coding_prediction=coding;predicted_type=coding;ID=Fused_3397.1;Parent=Fused_3397;
Chr3	Merge	exon	18746856	18748685	.	+	.	geneID=Fused_3397;coding_prediction=coding;predicted_type=coding;Parent=Fused_3397.1;
Chr3	Merge	gene	18758761	18759212	.	+	.	geneID=Fused_3398;coding_prediction=noncoding;predicted_type=noncoding;ID=Fused_3398;
Chr3	Merge	transcript	18758761	18759212	.	+	.	geneID=Fused_3398;coding_prediction=noncoding;predicted_type=noncoding;ID=Fused_3398.1;Parent=Fused_3398;
Chr3	Merge	exon	18758761	18759212	.	+	.	geneID=Fused_3398;coding_prediction=noncoding;predicted_type=noncoding;Parent=Fused_3398.1;
Chr3	Merge	gene	18760735	18761026	.	+	.	geneID=Fused_3400;coding_prediction=noncoding;predicted_type=noncoding;ID=Fused_3400;
Chr3	Merge	transcript	18760735	18761026	.	+	.	geneID=Fused_3400;coding_prediction=noncoding;predicted_type=noncoding;ID=Fused_3400.1;Parent=Fused_3400;
Chr3	Merge	exon	18760735	18761026	.	+	.	geneID=Fused_3400;coding_prediction=noncoding;predicted_type=noncoding;Parent=Fused_3400.1;
Chr3	Merge	gene	18772192	18772482	.	+	.	geneID=Fused_3401;coding_prediction=noncoding;predicted_type=noncoding;ID=Fused_3401;
Chr3	Merge	transcript	18772192	18772482	.	+	.	geneID=Fused_3401;coding_prediction=noncoding;predicted_type=noncoding;ID=Fused_3401.1;Parent=Fused_3401;
Chr3	Merge	exon	18772192	18772482	.	+	.	geneID=Fused_3401;coding_prediction=noncoding;predicted_type=noncoding;Parent=Fused_3401.1;
Chr3	CANTATAdb	gene	18790021	18793323	.	-	.	geneID=CNT2088317;coding_prediction=coding;predicted_type=noncoding;ID=CNT2088317;
Chr3	CANTATAdb	transcript	18790021	18793323	.	-	.	geneID=CNT2088317;coding_prediction=coding;predicted_type=noncoding;ID=CNT2088317;Parent=CNT2088317;
Chr3	CANTATAdb	exon	18790021	18791620	.	-	.	geneID=CNT2088317;coding_prediction=coding;predicted_type=noncoding;Parent=CNT2088317;
Chr3	CANTATAdb	exon	18791711	18792105	.	-	.	geneID=CNT2088317;coding_prediction=coding;predicted_type=noncoding;Parent=CNT2088317;
Chr3	CANTATAdb	exon	18792213	18792711	.	-	.	geneID=CNT2088317;coding_prediction=coding;predicted_type=noncoding;Parent=CNT2088317;
Chr3	CANTATAdb	exon	18792825	18793323	.	-	.	geneID=CNT2088317;coding_prediction=coding;predicted_type=noncoding;Parent=CNT2088317;
Chr3	Araport11	gene	18793657	18794468	.	+	.	geneID=AT3G00880;coding_prediction=noncoding;predicted_type=noncoding;ID=AT3G00880;
Chr3	Araport11	transcript	18793657	18794468	.	+	.	geneID=AT3G00880;coding_prediction=noncoding;predicted_type=noncoding;ID=AT3G00880.1;Parent=AT3G00880;
Chr3	Araport11	exon	18793657	18794468	.	+	.	geneID=AT3G00880;coding_prediction=noncoding;predicted_type=noncoding;Parent=AT3G00880.1;
Chr3	Merge	gene	18795862	18796595	.	-	.	geneID=Fused_6412;coding_prediction=noncoding;predicted_type=noncoding;ID=Fused_6412;
Chr3	Merge	transcript	18795862	18796595	.	-	.	geneID=Fused_6412;coding_prediction=noncoding;predicted_type=noncoding;ID=Fused_6412.1;Parent=Fused_6412;
Chr3	Merge	exon	18795862	18796595	.	-	.	geneID=Fused_6412;coding_prediction=noncoding;predicted_type=noncoding;Parent=Fused_6412.2;
Chr3	Merge	exon	18795862	18796595	.	-	.	geneID=Fused_6412;coding_prediction=noncoding;predicted_type=noncoding;Parent=Fused_6412.1;
Chr3	Merge	gene	18798743	18799290	.	+	.	geneID=Fused_3403;coding_prediction=noncoding;predicted_type=noncoding;ID=Fused_3403;
Chr3	Merge	transcript	18798743	18799290	.	+	.	geneID=Fused_3403;coding_prediction=noncoding;predicted_type=noncoding;ID=Fused_3403.1;Parent=Fused_3403;
Chr3	Merge	exon	18798743	18799290	.	+	.	geneID=Fused_3403;coding_prediction=noncoding;predicted_type=noncoding;Parent=Fused_3403.1;
Chr3	Merge	gene	18799380	18799615	.	+	.	geneID=Fused_3404;coding_prediction=coding;predicted_type=coding;ID=Fused_3404;
Chr3	Merge	transcript	18799380	18799615	.	+	.	geneID=Fused_3404;coding_prediction=coding;predicted_type=coding;ID=Fused_3404.1;Parent=Fused_3404;
Chr3	Merge	exon	18799380	18799615	.	+	.	geneID=Fused_3404;coding_prediction=coding;predicted_type=coding;Parent=Fused_3404.1;
Chr3	Merge	gene	18801568	18802033	.	-	.	geneID=Fused_3405;coding_prediction=noncoding;predicted_type=noncoding;ID=Fused_3405;
Chr3	Merge	transcript	18801568	18802033	.	-	.	geneID=Fused_3405;coding_prediction=noncoding;predicted_type=noncoding;ID=Fused_3405.1;Parent=Fused_3405;
Chr3	Merge	exon	18801568	18802033	.	-	.	geneID=Fused_3405;coding_prediction=noncoding;predicted_type=noncoding;Parent=Fused_3405.1;
Chr3	Lerv7	gene	18805386	18805589	.	+	.	geneID=Ler_NEW_RNA_F_21209;coding_prediction=coding;predicted_type=coding;ID=Ler_NEW_RNA_F_21209;
Chr3	Lerv7	transcript	18805386	18805589	.	+	.	geneID=Ler_NEW_RNA_F_21209;coding_prediction=coding;predicted_type=coding;ID=Ler_NEW_RNA_F_21209.1;Parent=Ler_NEW_RNA_F_21209;
Chr3	Lerv7	exon	18805386	18805589	.	+	.	geneID=Ler_NEW_RNA_F_21209;coding_prediction=coding;predicted_type=coding;Parent=Ler_NEW_RNA_F_21209.1;
Chr3	Lerv7	gene	18806014	18806239	.	+	.	geneID=Ler_NEW_RNA_F_21210;coding_prediction=noncoding;predicted_type=noncoding;ID=Ler_NEW_RNA_F_21210;
Chr3	Lerv7	transcript	18806014	18806239	.	+	.	geneID=Ler_NEW_RNA_F_21210;coding_prediction=noncoding;predicted_type=noncoding;ID=Ler_NEW_RNA_F_21210.1;Parent=Ler_NEW_RNA_F_21210;
Chr3	Lerv7	exon	18806014	18806239	.	+	.	geneID=Ler_NEW_RNA_F_21210;coding_prediction=noncoding;predicted_type=noncoding;Parent=Ler_NEW_RNA_F_21210.1;
Chr3	Merge	gene	18809726	18810665	.	-	.	geneID=Fused_3406;coding_prediction=noncoding;predicted_type=noncoding;ID=Fused_3406;
Chr3	Merge	transcript	18809726	18810665	.	-	.	geneID=Fused_3406;coding_prediction=noncoding;predicted_type=noncoding;ID=Fused_3406.1;Parent=Fused_3406;
Chr3	Merge	exon	18809726	18810665	.	-	.	geneID=Fused_3406;coding_prediction=noncoding;predicted_type=noncoding;Parent=Fused_3406.1;
Chr3	Merge	gene	18815144	18815971	.	+	.	geneID=Fused_3407;coding_prediction=coding;predicted_type=coding;ID=Fused_3407;
Chr3	Merge	transcript	18815144	18815971	.	+	.	geneID=Fused_3407;coding_prediction=coding;predicted_type=coding;ID=Fused_3407.1;Parent=Fused_3407;
Chr3	Merge	exon	18815144	18815971	.	+	.	geneID=Fused_3407;coding_prediction=coding;predicted_type=coding;Parent=Fused_3407.1;
Chr3	Merge	gene	18825965	18827638	.	-	.	geneID=Fused_3408;coding_prediction=noncoding;predicted_type=noncoding;ID=Fused_3408;
Chr3	Merge	transcript	18825965	18827638	.	-	.	geneID=Fused_3408;coding_prediction=noncoding;predicted_type=noncoding;ID=Fused_3408.1;Parent=Fused_3408;
Chr3	Merge	exon	18825965	18827638	.	-	.	geneID=Fused_3408;coding_prediction=noncoding;predicted_type=noncoding;Parent=Fused_3408.1;
Chr3	CANTATAdb	gene	18829911	18833084	.	-	.	geneID=CNT2088827;coding_prediction=noncoding;predicted_type=noncoding;ID=CNT2088827;
Chr3	CANTATAdb	transcript	18829911	18833084	.	-	.	geneID=CNT2088827;coding_prediction=noncoding;predicted_type=noncoding;ID=CNT2088827;Parent=CNT2088827;
Chr3	CANTATAdb	exon	18829911	18833084	.	-	.	geneID=CNT2088827;coding_prediction=noncoding;predicted_type=noncoding;Parent=CNT2088827;
Chr3	Araport11	gene	18833437	18836344	.	-	.	geneID=AT3G00890;coding_prediction=noncoding;predicted_type=noncoding;ID=AT3G00890;
Chr3	Araport11	transcript	18833437	18833692	.	-	.	geneID=AT3G00890;coding_prediction=noncoding;predicted_type=noncoding;ID=AT3G00890.1;Parent=AT3G00890;
Chr3	Araport11	exon	18833437	18833692	.	-	.	geneID=AT3G00890;coding_prediction=noncoding;predicted_type=noncoding;Parent=AT3G00890.1;
Chr3	Araport11	transcript	18835518	18836344	.	-	.	geneID=AT3G00890;coding_prediction=noncoding;predicted_type=noncoding;ID=AT3G00890.1;Parent=AT3G00890;
Chr3	Araport11	exon	18835518	18836344	.	-	.	geneID=AT3G00890;coding_prediction=noncoding;predicted_type=noncoding;Parent=AT3G00890.1;
Chr3	Lerv7	gene	18848704	18849215	.	+	.	geneID=Ler_NEW_RNA_F_21228;coding_prediction=noncoding;predicted_type=noncoding;ID=Ler_NEW_RNA_F_21228;
Chr3	Lerv7	transcript	18848704	18849215	.	+	.	geneID=Ler_NEW_RNA_F_21228;coding_prediction=noncoding;predicted_type=noncoding;ID=Ler_NEW_RNA_F_21228.1;Parent=Ler_NEW_RNA_F_21228;
Chr3	Lerv7	exon	18848704	18849215	.	+	.	geneID=Ler_NEW_RNA_F_21228;coding_prediction=noncoding;predicted_type=noncoding;Parent=Ler_NEW_RNA_F_21228.1;
Chr3	Lerv7	gene	18866493	18866783	.	+	.	geneID=Ler_NEW_RNA_F_21238;coding_prediction=noncoding;predicted_type=noncoding;ID=Ler_NEW_RNA_F_21238;
Chr3	Lerv7	transcript	18866493	18866783	.	+	.	geneID=Ler_NEW_RNA_F_21238;coding_prediction=noncoding;predicted_type=noncoding;ID=Ler_NEW_RNA_F_21238.1;Parent=Ler_NEW_RNA_F_21238;
Chr3	Lerv7	exon	18866493	18866783	.	+	.	geneID=Ler_NEW_RNA_F_21238;coding_prediction=noncoding;predicted_type=noncoding;Parent=Ler_NEW_RNA_F_21238.1;
Chr3	Lerv7	gene	18876411	18876633	.	-	.	geneID=Ler_NEW_RNA_R_21835;coding_prediction=noncoding;predicted_type=noncoding;ID=Ler_NEW_RNA_R_21835;
Chr3	Lerv7	transcript	18876411	18876633	.	-	.	geneID=Ler_NEW_RNA_R_21835;coding_prediction=noncoding;predicted_type=noncoding;ID=Ler_NEW_RNA_R_21835.1;Parent=Ler_NEW_RNA_R_21835;
Chr3	Lerv7	exon	18876411	18876633	.	-	.	geneID=Ler_NEW_RNA_R_21835;coding_prediction=noncoding;predicted_type=noncoding;Parent=Ler_NEW_RNA_R_21835.1;
Chr3	Lerv7	gene	18880377	18880755	.	-	.	geneID=Ler_NEW_RNA_R_21836;coding_prediction=coding;predicted_type=coding;ID=Ler_NEW_RNA_R_21836;
Chr3	Lerv7	transcript	18880377	18880755	.	-	.	geneID=Ler_NEW_RNA_R_21836;coding_prediction=coding;predicted_type=coding;ID=Ler_NEW_RNA_R_21836.1;Parent=Ler_NEW_RNA_R_21836;
Chr3	Lerv7	exon	18880377	18880755	.	-	.	geneID=Ler_NEW_RNA_R_21836;coding_prediction=coding;predicted_type=coding;Parent=Ler_NEW_RNA_R_21836.1;
Chr3	Merge	gene	18888060	18888387	.	+	.	geneID=Fused_3412;coding_prediction=noncoding;predicted_type=noncoding;ID=Fused_3412;
Chr3	Merge	transcript	18888060	18888387	.	+	.	geneID=Fused_3412;coding_prediction=noncoding;predicted_type=noncoding;ID=Fused_3412.1;Parent=Fused_3412;
Chr3	Merge	exon	18888060	18888387	.	+	.	geneID=Fused_3412;coding_prediction=noncoding;predicted_type=noncoding;Parent=Fused_3412.1;
Chr3	Col	gene	18907496	18907696	.	-	.	geneID=Col_NEW_RNA_R_20352;coding_prediction=noncoding;predicted_type=noncoding;ID=Col_NEW_RNA_R_20352;
Chr3	Col	transcript	18907496	18907696	.	-	.	geneID=Col_NEW_RNA_R_20352;coding_prediction=noncoding;predicted_type=noncoding;ID=Col_NEW_RNA_R_20352.1;Parent=Col_NEW_RNA_R_20352;
Chr3	Col	exon	18907496	18907696	.	-	.	geneID=Col_NEW_RNA_R_20352;coding_prediction=noncoding;predicted_type=noncoding;Parent=Col_NEW_RNA_R_20352.1;
Chr3	Lerv7	gene	18909971	18910186	.	+	.	geneID=Ler_NEW_RNA_F_21252;coding_prediction=noncoding;predicted_type=noncoding;ID=Ler_NEW_RNA_F_21252;
Chr3	Lerv7	transcript	18909971	18910186	.	+	.	geneID=Ler_NEW_RNA_F_21252;coding_prediction=noncoding;predicted_type=noncoding;ID=Ler_NEW_RNA_F_21252.1;Parent=Ler_NEW_RNA_F_21252;
Chr3	Lerv7	exon	18909971	18910186	.	+	.	geneID=Ler_NEW_RNA_F_21252;coding_prediction=noncoding;predicted_type=noncoding;Parent=Ler_NEW_RNA_F_21252.1;
Chr3	Merge	gene	18912277	18913855	.	-	.	geneID=Fused_3414;coding_prediction=noncoding;predicted_type=noncoding;ID=Fused_3414;
Chr3	Merge	transcript	18912277	18913855	.	-	.	geneID=Fused_3414;coding_prediction=noncoding;predicted_type=noncoding;ID=Fused_3414.1;Parent=Fused_3414;
Chr3	Merge	exon	18912277	18913855	.	-	.	geneID=Fused_3414;coding_prediction=noncoding;predicted_type=noncoding;Parent=Fused_3414.1;
Chr3	Merge	gene	18914609	18916318	.	+	.	geneID=Fused_3415;coding_prediction=noncoding;predicted_type=noncoding;ID=Fused_3415;
Chr3	Merge	transcript	18914609	18916318	.	+	.	geneID=Fused_3415;coding_prediction=noncoding;predicted_type=noncoding;ID=Fused_3415.1;Parent=Fused_3415;
Chr3	Merge	exon	18914609	18916318	.	+	.	geneID=Fused_3415;coding_prediction=noncoding;predicted_type=noncoding;Parent=Fused_3415.1;
Chr3	Merge	gene	18919673	18919957	.	+	.	geneID=Fused_3416;coding_prediction=noncoding;predicted_type=noncoding;ID=Fused_3416;
Chr3	Merge	transcript	18919673	18919957	.	+	.	geneID=Fused_3416;coding_prediction=noncoding;predicted_type=noncoding;ID=Fused_3416.1;Parent=Fused_3416;
Chr3	Merge	exon	18919673	18919957	.	+	.	geneID=Fused_3416;coding_prediction=noncoding;predicted_type=noncoding;Parent=Fused_3416.1;
Chr3	Lerv7	gene	18920846	18921050	.	+	.	geneID=Ler_NEW_RNA_F_21261;coding_prediction=noncoding;predicted_type=noncoding;ID=Ler_NEW_RNA_F_21261;
Chr3	Lerv7	transcript	18920846	18921050	.	+	.	geneID=Ler_NEW_RNA_F_21261;coding_prediction=noncoding;predicted_type=noncoding;ID=Ler_NEW_RNA_F_21261.1;Parent=Ler_NEW_RNA_F_21261;
Chr3	Lerv7	exon	18920846	18921050	.	+	.	geneID=Ler_NEW_RNA_F_21261;coding_prediction=noncoding;predicted_type=noncoding;Parent=Ler_NEW_RNA_F_21261.1;
Chr3	Merge	gene	18928135	18928717	.	+	.	geneID=Fused_3417;coding_prediction=noncoding;predicted_type=noncoding;ID=Fused_3417;
Chr3	Merge	transcript	18928135	18928717	.	+	.	geneID=Fused_3417;coding_prediction=noncoding;predicted_type=noncoding;ID=Fused_3417.1;Parent=Fused_3417;
Chr3	Merge	exon	18928135	18928717	.	+	.	geneID=Fused_3417;coding_prediction=noncoding;predicted_type=noncoding;Parent=Fused_3417.1;
Chr3	Merge	gene	18928786	18930139	.	-	.	geneID=Fused_3418;coding_prediction=noncoding;predicted_type=noncoding;ID=Fused_3418;
Chr3	Merge	transcript	18928786	18930139	.	-	.	geneID=Fused_3418;coding_prediction=noncoding;predicted_type=noncoding;ID=Fused_3418.1;Parent=Fused_3418;
Chr3	Merge	exon	18928786	18930139	.	-	.	geneID=Fused_3418;coding_prediction=noncoding;predicted_type=noncoding;Parent=Fused_3418.1;
Chr3	Araport11	gene	18945626	18945940	.	+	.	geneID=AT3G08225;coding_prediction=noncoding;predicted_type=noncoding;ID=AT3G08225;
Chr3	Araport11	transcript	18945626	18945940	.	+	.	geneID=AT3G08225;coding_prediction=noncoding;predicted_type=noncoding;ID=AT3G08225.1;Parent=AT3G08225;
Chr3	Araport11	exon	18945626	18945940	.	+	.	geneID=AT3G08225;coding_prediction=noncoding;predicted_type=noncoding;Parent=AT3G08225.1;
Chr3	Merge	gene	18951613	18953282	.	+	.	geneID=Fused_3419;coding_prediction=noncoding;predicted_type=noncoding;ID=Fused_3419;
Chr3	Merge	transcript	18951613	18953282	.	+	.	geneID=Fused_3419;coding_prediction=noncoding;predicted_type=noncoding;ID=Fused_3419.1;Parent=Fused_3419;
Chr3	Merge	exon	18951613	18953282	.	+	.	geneID=Fused_3419;coding_prediction=noncoding;predicted_type=noncoding;Parent=Fused_3419.1;
Chr3	Araport11	gene	18963351	18964687	.	-	.	geneID=AT3G08230;coding_prediction=noncoding;predicted_type=noncoding;ID=AT3G08230;
Chr3	Araport11	transcript	18963351	18964687	.	-	.	geneID=AT3G08230;coding_prediction=noncoding;predicted_type=noncoding;ID=AT3G08230.1;Parent=AT3G08230;
Chr3	Araport11	exon	18963351	18964687	.	-	.	geneID=AT3G08230;coding_prediction=noncoding;predicted_type=noncoding;Parent=AT3G08230.1;
Chr3	Araport11	gene	18965642	18965936	.	+	.	geneID=AT3G08235;coding_prediction=noncoding;predicted_type=noncoding;ID=AT3G08235;
Chr3	Araport11	transcript	18965642	18965936	.	+	.	geneID=AT3G08235;coding_prediction=noncoding;predicted_type=noncoding;ID=AT3G08235.1;Parent=AT3G08235;
Chr3	Araport11	exon	18965642	18965936	.	+	.	geneID=AT3G08235;coding_prediction=noncoding;predicted_type=noncoding;Parent=AT3G08235.1;
Chr3	Merge	gene	18982112	18982396	.	-	.	geneID=Fused_3421;coding_prediction=noncoding;predicted_type=noncoding;ID=Fused_3421;
Chr3	Merge	transcript	18982112	18982396	.	-	.	geneID=Fused_3421;coding_prediction=noncoding;predicted_type=noncoding;ID=Fused_3421.1;Parent=Fused_3421;
Chr3	Merge	exon	18982112	18982396	.	-	.	geneID=Fused_3421;coding_prediction=noncoding;predicted_type=noncoding;Parent=Fused_3421.1;
Chr3	Lerv7	gene	18987023	18987563	.	+	.	geneID=Ler_NEW_RNA_F_21288;coding_prediction=coding;predicted_type=coding;ID=Ler_NEW_RNA_F_21288;
Chr3	Lerv7	transcript	18987023	18987563	.	+	.	geneID=Ler_NEW_RNA_F_21288;coding_prediction=coding;predicted_type=coding;ID=Ler_NEW_RNA_F_21288.1;Parent=Ler_NEW_RNA_F_21288;
Chr3	Lerv7	exon	18987023	18987563	.	+	.	geneID=Ler_NEW_RNA_F_21288;coding_prediction=coding;predicted_type=coding;Parent=Ler_NEW_RNA_F_21288.1;
Chr3	Merge	gene	19010601	19010854	.	+	.	geneID=Fused_3422;coding_prediction=noncoding;predicted_type=noncoding;ID=Fused_3422;
Chr3	Merge	transcript	19010601	19010854	.	+	.	geneID=Fused_3422;coding_prediction=noncoding;predicted_type=noncoding;ID=Fused_3422.1;Parent=Fused_3422;
Chr3	Merge	exon	19010601	19010854	.	+	.	geneID=Fused_3422;coding_prediction=noncoding;predicted_type=noncoding;Parent=Fused_3422.1;
Chr3	Merge	gene	19024438	19025160	.	+	.	geneID=Fused_3425;coding_prediction=noncoding;predicted_type=noncoding;ID=Fused_3425;
Chr3	Merge	transcript	19024438	19025160	.	+	.	geneID=Fused_3425;coding_prediction=noncoding;predicted_type=noncoding;ID=Fused_3425.1;Parent=Fused_3425;
Chr3	Merge	exon	19024438	19025160	.	+	.	geneID=Fused_3425;coding_prediction=noncoding;predicted_type=noncoding;Parent=Fused_3425.1;
Chr3	Merge	gene	19053567	19053787	.	-	.	geneID=Fused_3428;coding_prediction=noncoding;predicted_type=noncoding;ID=Fused_3428;
Chr3	Merge	transcript	19053567	19053787	.	-	.	geneID=Fused_3428;coding_prediction=noncoding;predicted_type=noncoding;ID=Fused_3428.1;Parent=Fused_3428;
Chr3	Merge	exon	19053567	19053787	.	-	.	geneID=Fused_3428;coding_prediction=noncoding;predicted_type=noncoding;Parent=Fused_3428.1;
Chr3	Merge	gene	19058349	19059770	.	-	.	geneID=Fused_3429;coding_prediction=noncoding;predicted_type=noncoding;ID=Fused_3429;
Chr3	Merge	transcript	19058349	19059770	.	-	.	geneID=Fused_3429;coding_prediction=noncoding;predicted_type=noncoding;ID=Fused_3429.1;Parent=Fused_3429;
Chr3	Merge	exon	19058349	19059770	.	-	.	geneID=Fused_3429;coding_prediction=noncoding;predicted_type=noncoding;Parent=Fused_3429.1;
Chr3	Lerv7	gene	19062705	19063023	.	-	.	geneID=Ler_NEW_RNA_R_21914;coding_prediction=noncoding;predicted_type=noncoding;ID=Ler_NEW_RNA_R_21914;
Chr3	Lerv7	transcript	19062705	19063023	.	-	.	geneID=Ler_NEW_RNA_R_21914;coding_prediction=noncoding;predicted_type=noncoding;ID=Ler_NEW_RNA_R_21914.1;Parent=Ler_NEW_RNA_R_21914;
Chr3	Lerv7	exon	19062705	19063023	.	-	.	geneID=Ler_NEW_RNA_R_21914;coding_prediction=noncoding;predicted_type=noncoding;Parent=Ler_NEW_RNA_R_21914.1;
Chr3	Lerv7	gene	19067053	19067264	.	+	.	geneID=Ler_NEW_RNA_F_21318;coding_prediction=noncoding;predicted_type=noncoding;ID=Ler_NEW_RNA_F_21318;
Chr3	Lerv7	transcript	19067053	19067264	.	+	.	geneID=Ler_NEW_RNA_F_21318;coding_prediction=noncoding;predicted_type=noncoding;ID=Ler_NEW_RNA_F_21318.1;Parent=Ler_NEW_RNA_F_21318;
Chr3	Lerv7	exon	19067053	19067264	.	+	.	geneID=Ler_NEW_RNA_F_21318;coding_prediction=noncoding;predicted_type=noncoding;Parent=Ler_NEW_RNA_F_21318.1;
Chr3	Merge	gene	19071922	19072632	.	-	.	geneID=Fused_3431;coding_prediction=coding;predicted_type=coding;ID=Fused_3431;
Chr3	Merge	transcript	19071922	19072632	.	-	.	geneID=Fused_3431;coding_prediction=coding;predicted_type=coding;ID=Fused_3431.1;Parent=Fused_3431;
Chr3	Merge	exon	19071922	19072632	.	-	.	geneID=Fused_3431;coding_prediction=coding;predicted_type=coding;Parent=Fused_3431.1;
Chr3	Merge	gene	19074489	19074884	.	-	.	geneID=Fused_3432;coding_prediction=noncoding;predicted_type=noncoding;ID=Fused_3432;
Chr3	Merge	transcript	19074489	19074884	.	-	.	geneID=Fused_3432;coding_prediction=noncoding;predicted_type=noncoding;ID=Fused_3432.1;Parent=Fused_3432;
Chr3	Merge	exon	19074489	19074884	.	-	.	geneID=Fused_3432;coding_prediction=noncoding;predicted_type=noncoding;Parent=Fused_3432.1;
Chr3	Merge	gene	19078403	19078846	.	+	.	geneID=Fused_3433;coding_prediction=noncoding;predicted_type=noncoding;ID=Fused_3433;
Chr3	Merge	transcript	19078403	19078846	.	+	.	geneID=Fused_3433;coding_prediction=noncoding;predicted_type=noncoding;ID=Fused_3433.1;Parent=Fused_3433;
Chr3	Merge	exon	19078403	19078846	.	+	.	geneID=Fused_3433;coding_prediction=noncoding;predicted_type=noncoding;Parent=Fused_3433.1;
Chr3	Col	gene	19081864	19082064	.	+	.	geneID=Col_NEW_RNA_F_19859;coding_prediction=noncoding;predicted_type=noncoding;ID=Col_NEW_RNA_F_19859;
Chr3	Col	transcript	19081864	19082064	.	+	.	geneID=Col_NEW_RNA_F_19859;coding_prediction=noncoding;predicted_type=noncoding;ID=Col_NEW_RNA_F_19859.1;Parent=Col_NEW_RNA_F_19859;
Chr3	Col	exon	19081864	19082064	.	+	.	geneID=Col_NEW_RNA_F_19859;coding_prediction=noncoding;predicted_type=noncoding;Parent=Col_NEW_RNA_F_19859.1;
Chr3	Merge	gene	19087765	19088851	.	-	.	geneID=Fused_3434;coding_prediction=noncoding;predicted_type=noncoding;ID=Fused_3434;
Chr3	Merge	transcript	19087765	19088851	.	-	.	geneID=Fused_3434;coding_prediction=noncoding;predicted_type=noncoding;ID=Fused_3434.1;Parent=Fused_3434;
Chr3	Merge	exon	19087765	19088851	.	-	.	geneID=Fused_3434;coding_prediction=noncoding;predicted_type=noncoding;Parent=Fused_3434.1;
Chr3	CANTATAdb	gene	19091481	19092451	.	-	.	geneID=CNT2087684;coding_prediction=noncoding;predicted_type=noncoding;ID=CNT2087684;
Chr3	CANTATAdb	transcript	19091481	19092451	.	-	.	geneID=CNT2087684;coding_prediction=noncoding;predicted_type=noncoding;ID=CNT2087684;Parent=CNT2087684;
Chr3	CANTATAdb	exon	19091481	19092451	.	-	.	geneID=CNT2087684;coding_prediction=noncoding;predicted_type=noncoding;Parent=CNT2087684;
Chr3	Merge	gene	19093676	19094179	.	+	.	geneID=Fused_3436;coding_prediction=noncoding;predicted_type=noncoding;ID=Fused_3436;
Chr3	Merge	transcript	19093676	19094179	.	+	.	geneID=Fused_3436;coding_prediction=noncoding;predicted_type=noncoding;ID=Fused_3436.1;Parent=Fused_3436;
Chr3	Merge	exon	19093676	19094179	.	+	.	geneID=Fused_3436;coding_prediction=noncoding;predicted_type=noncoding;Parent=Fused_3436.1;
Chr3	CANTATAdb	gene	19106674	19108364	.	+	.	geneID=CNT2086700;coding_prediction=coding;predicted_type=noncoding;ID=CNT2086700;
Chr3	CANTATAdb	transcript	19106674	19108364	.	+	.	geneID=CNT2086700;coding_prediction=coding;predicted_type=noncoding;ID=CNT2086700;Parent=CNT2086700;
Chr3	CANTATAdb	exon	19106674	19108364	.	+	.	geneID=CNT2086700;coding_prediction=coding;predicted_type=noncoding;Parent=CNT2086700;
Chr3	Araport11	gene	19125315	19126269	.	+	.	geneID=AT3G52526;coding_prediction=noncoding;predicted_type=coding;ID=AT3G52526;
Chr3	Araport11	transcript	19125315	19126269	.	+	.	geneID=AT3G52526;coding_prediction=noncoding;predicted_type=coding;ID=AT3G52526.3;Parent=AT3G52526;
Chr3	Araport11	exon	19125315	19126269	.	+	.	geneID=AT3G52526;coding_prediction=noncoding;predicted_type=coding;Parent=AT3G52526.3;
Chr3	Merge	transcript	19126408	19126777	.	+	.
Chr3	Araport11	exon	19126408	19126777	.	+	.	geneID=AT3G52526;coding_prediction=noncoding;predicted_type=coding;Parent=AT3G52526.3;
Chr3	Merge	gene	19129806	19130986	.	+	.	geneID=Fused_3438;coding_prediction=noncoding;predicted_type=noncoding;ID=Fused_3438;
Chr3	Merge	transcript	19129806	19130986	.	+	.	geneID=Fused_3438;coding_prediction=noncoding;predicted_type=noncoding;ID=Fused_3438.1;Parent=Fused_3438;
Chr3	Merge	exon	19129806	19130986	.	+	.	geneID=Fused_3438;coding_prediction=noncoding;predicted_type=noncoding;Parent=Fused_3438.1;
Chr3	Lerv7	gene	19138284	19138764	.	+	.	geneID=Ler_NEW_RNA_F_21357;coding_prediction=coding;predicted_type=coding;ID=Ler_NEW_RNA_F_21357;
Chr3	Lerv7	transcript	19138284	19138764	.	+	.	geneID=Ler_NEW_RNA_F_21357;coding_prediction=coding;predicted_type=coding;ID=Ler_NEW_RNA_F_21357.1;Parent=Ler_NEW_RNA_F_21357;
Chr3	Lerv7	exon	19138284	19138764	.	+	.	geneID=Ler_NEW_RNA_F_21357;coding_prediction=coding;predicted_type=coding;Parent=Ler_NEW_RNA_F_21357.1;
Chr3	Merge	gene	19163943	19164194	.	-	.	geneID=Fused_3441;coding_prediction=noncoding;predicted_type=noncoding;ID=Fused_3441;
Chr3	Merge	transcript	19163943	19164194	.	-	.	geneID=Fused_3441;coding_prediction=noncoding;predicted_type=noncoding;ID=Fused_3441.1;Parent=Fused_3441;
Chr3	Merge	exon	19163943	19164194	.	-	.	geneID=Fused_3441;coding_prediction=noncoding;predicted_type=noncoding;Parent=Fused_3441.1;
Chr3	Merge	gene	19186500	19187026	.	+	.	geneID=Fused_3442;coding_prediction=noncoding;predicted_type=noncoding;ID=Fused_3442;
Chr3	Merge	transcript	19186500	19187026	.	+	.	geneID=Fused_3442;coding_prediction=noncoding;predicted_type=noncoding;ID=Fused_3442.1;Parent=Fused_3442;
Chr3	Merge	exon	19186500	19187026	.	+	.	geneID=Fused_3442;coding_prediction=noncoding;predicted_type=noncoding;Parent=Fused_3442.1;
Chr3	Merge	gene	19209747	19210539	.	-	.	geneID=Fused_3443;coding_prediction=noncoding;predicted_type=noncoding;ID=Fused_3443;
Chr3	Merge	transcript	19209747	19210539	.	-	.	geneID=Fused_3443;coding_prediction=noncoding;predicted_type=noncoding;ID=Fused_3443.1;Parent=Fused_3443;
Chr3	Merge	exon	19209747	19210539	.	-	.	geneID=Fused_3443;coding_prediction=noncoding;predicted_type=noncoding;Parent=Fused_3443.1;
Chr3	Merge	gene	19216084	19216387	.	+	.	geneID=Fused_3444;coding_prediction=coding;predicted_type=coding;ID=Fused_3444;
Chr3	Merge	transcript	19216084	19216387	.	+	.	geneID=Fused_3444;coding_prediction=coding;predicted_type=coding;ID=Fused_3444.1;Parent=Fused_3444;
Chr3	Merge	exon	19216084	19216387	.	+	.	geneID=Fused_3444;coding_prediction=coding;predicted_type=coding;Parent=Fused_3444.1;
Chr3	Merge	gene	19228524	19229000	.	-	.	geneID=Fused_3445;coding_prediction=coding;predicted_type=coding;ID=Fused_3445;
Chr3	Merge	transcript	19228524	19229000	.	-	.	geneID=Fused_3445;coding_prediction=coding;predicted_type=coding;ID=Fused_3445.1;Parent=Fused_3445;
Chr3	Merge	exon	19228524	19229000	.	-	.	geneID=Fused_3445;coding_prediction=coding;predicted_type=coding;Parent=Fused_3445.1;
Chr3	Araport11	gene	19232067	19232552	.	+	.	geneID=AT3G08300;coding_prediction=noncoding;predicted_type=noncoding;ID=AT3G08300;
Chr3	Araport11	transcript	19232067	19232552	.	+	.	geneID=AT3G08300;coding_prediction=noncoding;predicted_type=noncoding;ID=AT3G08300.1;Parent=AT3G08300;
Chr3	Araport11	exon	19232067	19232552	.	+	.	geneID=AT3G08300;coding_prediction=noncoding;predicted_type=noncoding;Parent=AT3G08300.1;
Chr3	Lerv7	gene	19233374	19233687	.	+	.	geneID=Ler_NEW_RNA_F_21389;coding_prediction=noncoding;predicted_type=noncoding;ID=Ler_NEW_RNA_F_21389;
Chr3	Lerv7	transcript	19233374	19233687	.	+	.	geneID=Ler_NEW_RNA_F_21389;coding_prediction=noncoding;predicted_type=noncoding;ID=Ler_NEW_RNA_F_21389.1;Parent=Ler_NEW_RNA_F_21389;
Chr3	Lerv7	exon	19233374	19233687	.	+	.	geneID=Ler_NEW_RNA_F_21389;coding_prediction=noncoding;predicted_type=noncoding;Parent=Ler_NEW_RNA_F_21389.1;
Chr3	Merge	gene	19241265	19241521	.	+	.	geneID=Fused_3446;coding_prediction=coding;predicted_type=coding;ID=Fused_3446;
Chr3	Merge	transcript	19241265	19241521	.	+	.	geneID=Fused_3446;coding_prediction=coding;predicted_type=coding;ID=Fused_3446.1;Parent=Fused_3446;
Chr3	Merge	exon	19241265	19241521	.	+	.	geneID=Fused_3446;coding_prediction=coding;predicted_type=coding;Parent=Fused_3446.1;
Chr3	CANTATAdb	gene	19267200	19267891	.	+	.	geneID=CNT2086124;coding_prediction=coding;predicted_type=noncoding;ID=CNT2086124;
Chr3	CANTATAdb	transcript	19267200	19267891	.	+	.	geneID=CNT2086124;coding_prediction=coding;predicted_type=noncoding;ID=CNT2086124;Parent=CNT2086124;
Chr3	CANTATAdb	exon	19267200	19267891	.	+	.	geneID=CNT2086124;coding_prediction=coding;predicted_type=noncoding;Parent=CNT2086124;
Chr3	Merge	gene	19279492	19280480	.	-	.	geneID=Fused_3449;coding_prediction=coding;predicted_type=coding;ID=Fused_3449;
Chr3	Merge	transcript	19279492	19280480	.	-	.	geneID=Fused_3449;coding_prediction=coding;predicted_type=coding;ID=Fused_3449.1;Parent=Fused_3449;
Chr3	Merge	exon	19279492	19280480	.	-	.	geneID=Fused_3449;coding_prediction=coding;predicted_type=coding;Parent=Fused_3449.1;
Chr3	Lerv7	gene	19295543	19295744	.	-	.	geneID=Ler_NEW_RNA_R_22006;coding_prediction=noncoding;predicted_type=noncoding;ID=Ler_NEW_RNA_R_22006;
Chr3	Lerv7	transcript	19295543	19295744	.	-	.	geneID=Ler_NEW_RNA_R_22006;coding_prediction=noncoding;predicted_type=noncoding;ID=Ler_NEW_RNA_R_22006.1;Parent=Ler_NEW_RNA_R_22006;
Chr3	Lerv7	exon	19295543	19295744	.	-	.	geneID=Ler_NEW_RNA_R_22006;coding_prediction=noncoding;predicted_type=noncoding;Parent=Ler_NEW_RNA_R_22006.1;
Chr3	Col	gene	19297242	19297501	.	+	.	geneID=Col_NEW_RNA_F_19939;coding_prediction=coding;predicted_type=coding;ID=Col_NEW_RNA_F_19939;
Chr3	Col	transcript	19297242	19297501	.	+	.	geneID=Col_NEW_RNA_F_19939;coding_prediction=coding;predicted_type=coding;ID=Col_NEW_RNA_F_19939.1;Parent=Col_NEW_RNA_F_19939;
Chr3	Col	exon	19297242	19297501	.	+	.	geneID=Col_NEW_RNA_F_19939;coding_prediction=coding;predicted_type=coding;Parent=Col_NEW_RNA_F_19939.1;
Chr3	Merge	gene	19297612	19297974	.	+	.	geneID=Fused_3450;coding_prediction=coding;predicted_type=coding;ID=Fused_3450;
Chr3	Merge	transcript	19297612	19297974	.	+	.	geneID=Fused_3450;coding_prediction=coding;predicted_type=coding;ID=Fused_3450.1;Parent=Fused_3450;
Chr3	Merge	exon	19297612	19297974	.	+	.	geneID=Fused_3450;coding_prediction=coding;predicted_type=coding;Parent=Fused_3450.1;
Chr3	Lerv7	gene	19300550	19300822	.	+	.	geneID=Ler_NEW_RNA_F_21415;coding_prediction=noncoding;predicted_type=noncoding;ID=Ler_NEW_RNA_F_21415;
Chr3	Lerv7	transcript	19300550	19300822	.	+	.	geneID=Ler_NEW_RNA_F_21415;coding_prediction=noncoding;predicted_type=noncoding;ID=Ler_NEW_RNA_F_21415.1;Parent=Ler_NEW_RNA_F_21415;
Chr3	Lerv7	exon	19300550	19300822	.	+	.	geneID=Ler_NEW_RNA_F_21415;coding_prediction=noncoding;predicted_type=noncoding;Parent=Ler_NEW_RNA_F_21415.1;
Chr3	Merge	gene	19363968	19364259	.	-	.	geneID=Fused_3451;coding_prediction=noncoding;predicted_type=noncoding;ID=Fused_3451;
Chr3	Merge	transcript	19363968	19364259	.	-	.	geneID=Fused_3451;coding_prediction=noncoding;predicted_type=noncoding;ID=Fused_3451.1;Parent=Fused_3451;
Chr3	Merge	exon	19363968	19364259	.	-	.	geneID=Fused_3451;coding_prediction=noncoding;predicted_type=noncoding;Parent=Fused_3451.1;
Chr3	Merge	gene	19383818	19384182	.	+	.	geneID=Fused_3452;coding_prediction=noncoding;predicted_type=noncoding;ID=Fused_3452;
Chr3	Merge	transcript	19383818	19384182	.	+	.	geneID=Fused_3452;coding_prediction=noncoding;predicted_type=noncoding;ID=Fused_3452.1;Parent=Fused_3452;
Chr3	Merge	exon	19383818	19384182	.	+	.	geneID=Fused_3452;coding_prediction=noncoding;predicted_type=noncoding;Parent=Fused_3452.1;
Chr3	Merge	gene	19385950	19386220	.	+	.	geneID=Fused_3453;coding_prediction=noncoding;predicted_type=noncoding;ID=Fused_3453;
Chr3	Merge	transcript	19385950	19386220	.	+	.	geneID=Fused_3453;coding_prediction=noncoding;predicted_type=noncoding;ID=Fused_3453.1;Parent=Fused_3453;
Chr3	Merge	exon	19385950	19386220	.	+	.	geneID=Fused_3453;coding_prediction=noncoding;predicted_type=noncoding;Parent=Fused_3453.1;
Chr3	Merge	gene	19428914	19431065	.	+	.	geneID=Fused_3456;coding_prediction=coding;predicted_type=coding;ID=Fused_3456;
Chr3	Merge	transcript	19428914	19431065	.	+	.	geneID=Fused_3456;coding_prediction=coding;predicted_type=coding;ID=Fused_3456.1;Parent=Fused_3456;
Chr3	Merge	exon	19428914	19431065	.	+	.	geneID=Fused_3456;coding_prediction=coding;predicted_type=coding;Parent=Fused_3456.1;
Chr3	Merge	gene	19432004	19432206	.	-	.	geneID=Fused_3457;coding_prediction=noncoding;predicted_type=noncoding;ID=Fused_3457;
Chr3	Merge	transcript	19432004	19432206	.	-	.	geneID=Fused_3457;coding_prediction=noncoding;predicted_type=noncoding;ID=Fused_3457.1;Parent=Fused_3457;
Chr3	Merge	exon	19432004	19432206	.	-	.	geneID=Fused_3457;coding_prediction=noncoding;predicted_type=noncoding;Parent=Fused_3457.1;
Chr3	Merge	gene	19440727	19441065	.	+	.	geneID=Fused_3458;coding_prediction=noncoding;predicted_type=noncoding;ID=Fused_3458;
Chr3	Merge	transcript	19440727	19441065	.	+	.	geneID=Fused_3458;coding_prediction=noncoding;predicted_type=noncoding;ID=Fused_3458.1;Parent=Fused_3458;
Chr3	Merge	exon	19440727	19441065	.	+	.	geneID=Fused_3458;coding_prediction=noncoding;predicted_type=noncoding;Parent=Fused_3458.1;
Chr3	Col	gene	19443690	19444058	.	+	.	geneID=Col_NEW_RNA_F_19995;coding_prediction=noncoding;predicted_type=noncoding;ID=Col_NEW_RNA_F_19995;
Chr3	Col	transcript	19443690	19444058	.	+	.	geneID=Col_NEW_RNA_F_19995;coding_prediction=noncoding;predicted_type=noncoding;ID=Col_NEW_RNA_F_19995.1;Parent=Col_NEW_RNA_F_19995;
Chr3	Col	exon	19443690	19444058	.	+	.	geneID=Col_NEW_RNA_F_19995;coding_prediction=noncoding;predicted_type=noncoding;Parent=Col_NEW_RNA_F_19995.1;
Chr3	Merge	gene	19448316	19449041	.	+	.	geneID=Fused_3460;coding_prediction=noncoding;predicted_type=noncoding;ID=Fused_3460;
Chr3	Merge	transcript	19448316	19449041	.	+	.	geneID=Fused_3460;coding_prediction=noncoding;predicted_type=noncoding;ID=Fused_3460.1;Parent=Fused_3460;
Chr3	Merge	exon	19448316	19449041	.	+	.	geneID=Fused_3460;coding_prediction=noncoding;predicted_type=noncoding;Parent=Fused_3460.1;
Chr3	Lerv7	gene	19458528	19458828	.	+	.	geneID=Ler_NEW_RNA_F_21474;coding_prediction=noncoding;predicted_type=noncoding;ID=Ler_NEW_RNA_F_21474;
Chr3	Lerv7	transcript	19458528	19458828	.	+	.	geneID=Ler_NEW_RNA_F_21474;coding_prediction=noncoding;predicted_type=noncoding;ID=Ler_NEW_RNA_F_21474.1;Parent=Ler_NEW_RNA_F_21474;
Chr3	Lerv7	exon	19458528	19458828	.	+	.	geneID=Ler_NEW_RNA_F_21474;coding_prediction=noncoding;predicted_type=noncoding;Parent=Ler_NEW_RNA_F_21474.1;
Chr3	Merge	gene	19466475	19466824	.	-	.	geneID=Fused_3461;coding_prediction=noncoding;predicted_type=noncoding;ID=Fused_3461;
Chr3	Merge	transcript	19466475	19466824	.	-	.	geneID=Fused_3461;coding_prediction=noncoding;predicted_type=noncoding;ID=Fused_3461.1;Parent=Fused_3461;
Chr3	Merge	exon	19466475	19466824	.	-	.	geneID=Fused_3461;coding_prediction=noncoding;predicted_type=noncoding;Parent=Fused_3461.1;
Chr3	Merge	gene	19467894	19468598	.	-	.	geneID=Fused_3462;coding_prediction=noncoding;predicted_type=noncoding;ID=Fused_3462;
Chr3	Merge	transcript	19467894	19468598	.	-	.	geneID=Fused_3462;coding_prediction=noncoding;predicted_type=noncoding;ID=Fused_3462.1;Parent=Fused_3462;
Chr3	Merge	exon	19467894	19468598	.	-	.	geneID=Fused_3462;coding_prediction=noncoding;predicted_type=noncoding;Parent=Fused_3462.1;
Chr3	Merge	gene	19469509	19469736	.	-	.	geneID=Fused_3464;coding_prediction=noncoding;predicted_type=noncoding;ID=Fused_3464;
Chr3	Merge	transcript	19469509	19469736	.	-	.	geneID=Fused_3464;coding_prediction=noncoding;predicted_type=noncoding;ID=Fused_3464.1;Parent=Fused_3464;
Chr3	Merge	exon	19469509	19469736	.	-	.	geneID=Fused_3464;coding_prediction=noncoding;predicted_type=noncoding;Parent=Fused_3464.1;
Chr3	Lerv7	gene	19472424	19472645	.	-	.	geneID=Ler_NEW_RNA_R_22074;coding_prediction=noncoding;predicted_type=noncoding;ID=Ler_NEW_RNA_R_22074;
Chr3	Lerv7	transcript	19472424	19472645	.	-	.	geneID=Ler_NEW_RNA_R_22074;coding_prediction=noncoding;predicted_type=noncoding;ID=Ler_NEW_RNA_R_22074.1;Parent=Ler_NEW_RNA_R_22074;
Chr3	Lerv7	exon	19472424	19472645	.	-	.	geneID=Ler_NEW_RNA_R_22074;coding_prediction=noncoding;predicted_type=noncoding;Parent=Ler_NEW_RNA_R_22074.1;
Chr3	Merge	gene	19474469	19474876	.	+	.	geneID=Fused_3465;coding_prediction=noncoding;predicted_type=noncoding;ID=Fused_3465;
Chr3	Merge	transcript	19474469	19474876	.	+	.	geneID=Fused_3465;coding_prediction=noncoding;predicted_type=noncoding;ID=Fused_3465.1;Parent=Fused_3465;
Chr3	Merge	exon	19474469	19474876	.	+	.	geneID=Fused_3465;coding_prediction=noncoding;predicted_type=noncoding;Parent=Fused_3465.1;
Chr3	Merge	gene	19475811	19478448	.	+	.	geneID=Fused_3466;coding_prediction=noncoding;predicted_type=noncoding;ID=Fused_3466;
Chr3	Merge	transcript	19475811	19478448	.	+	.	geneID=Fused_3466;coding_prediction=noncoding;predicted_type=noncoding;ID=Fused_3466.1;Parent=Fused_3466;
Chr3	Merge	exon	19475811	19478448	.	+	.	geneID=Fused_3466;coding_prediction=noncoding;predicted_type=noncoding;Parent=Fused_3466.1;
Chr3	Merge	gene	19482382	19482765	.	-	.	geneID=Fused_3468;coding_prediction=noncoding;predicted_type=noncoding;ID=Fused_3468;
Chr3	Merge	transcript	19482382	19482765	.	-	.	geneID=Fused_3468;coding_prediction=noncoding;predicted_type=noncoding;ID=Fused_3468.1;Parent=Fused_3468;
Chr3	Merge	exon	19482382	19482765	.	-	.	geneID=Fused_3468;coding_prediction=noncoding;predicted_type=noncoding;Parent=Fused_3468.1;
Chr3	Lerv7	gene	19489055	19489569	.	+	.	geneID=Ler_NEW_RNA_F_21490;coding_prediction=noncoding;predicted_type=noncoding;ID=Ler_NEW_RNA_F_21490;
Chr3	Lerv7	transcript	19489055	19489569	.	+	.	geneID=Ler_NEW_RNA_F_21490;coding_prediction=noncoding;predicted_type=noncoding;ID=Ler_NEW_RNA_F_21490.1;Parent=Ler_NEW_RNA_F_21490;
Chr3	Lerv7	exon	19489055	19489569	.	+	.	geneID=Ler_NEW_RNA_F_21490;coding_prediction=noncoding;predicted_type=noncoding;Parent=Ler_NEW_RNA_F_21490.1;
Chr3	Merge	gene	19498690	19498993	.	+	.	geneID=Fused_3469;coding_prediction=noncoding;predicted_type=noncoding;ID=Fused_3469;
Chr3	Merge	transcript	19498690	19498993	.	+	.	geneID=Fused_3469;coding_prediction=noncoding;predicted_type=noncoding;ID=Fused_3469.1;Parent=Fused_3469;
Chr3	Merge	exon	19498690	19498993	.	+	.	geneID=Fused_3469;coding_prediction=noncoding;predicted_type=noncoding;Parent=Fused_3469.1;
Chr3	CANTATAdb	gene	19512407	19513281	.	-	.	geneID=CNT2085822;coding_prediction=noncoding;predicted_type=noncoding;ID=CNT2085822;
Chr3	CANTATAdb	transcript	19512407	19513281	.	-	.	geneID=CNT2085822;coding_prediction=noncoding;predicted_type=noncoding;ID=CNT2085822;Parent=CNT2085822;
Chr3	CANTATAdb	exon	19512407	19513281	.	-	.	geneID=CNT2085822;coding_prediction=noncoding;predicted_type=noncoding;Parent=CNT2085822;
Chr3	Merge	gene	19522498	19522706	.	-	.	geneID=Fused_3471;coding_prediction=noncoding;predicted_type=noncoding;ID=Fused_3471;
Chr3	Merge	transcript	19522498	19522706	.	-	.	geneID=Fused_3471;coding_prediction=noncoding;predicted_type=noncoding;ID=Fused_3471.1;Parent=Fused_3471;
Chr3	Merge	exon	19522498	19522706	.	-	.	geneID=Fused_3471;coding_prediction=noncoding;predicted_type=noncoding;Parent=Fused_3471.1;
Chr3	Merge	gene	19527904	19528133	.	-	.	geneID=Fused_3473;coding_prediction=noncoding;predicted_type=noncoding;ID=Fused_3473;
Chr3	Merge	transcript	19527904	19528133	.	-	.	geneID=Fused_3473;coding_prediction=noncoding;predicted_type=noncoding;ID=Fused_3473.1;Parent=Fused_3473;
Chr3	Merge	exon	19527904	19528133	.	-	.	geneID=Fused_3473;coding_prediction=noncoding;predicted_type=noncoding;Parent=Fused_3473.1;
Chr3	Merge	gene	19530513	19530740	.	-	.	geneID=Fused_3474;coding_prediction=noncoding;predicted_type=noncoding;ID=Fused_3474;
Chr3	Merge	transcript	19530513	19530740	.	-	.	geneID=Fused_3474;coding_prediction=noncoding;predicted_type=noncoding;ID=Fused_3474.1;Parent=Fused_3474;
Chr3	Merge	exon	19530513	19530740	.	-	.	geneID=Fused_3474;coding_prediction=noncoding;predicted_type=noncoding;Parent=Fused_3474.1;
Chr3	Lerv7	gene	19540735	19541202	.	-	.	geneID=Ler_NEW_RNA_R_22109;coding_prediction=noncoding;predicted_type=noncoding;ID=Ler_NEW_RNA_R_22109;
Chr3	Lerv7	transcript	19540735	19541202	.	-	.	geneID=Ler_NEW_RNA_R_22109;coding_prediction=noncoding;predicted_type=noncoding;ID=Ler_NEW_RNA_R_22109.1;Parent=Ler_NEW_RNA_R_22109;
Chr3	Lerv7	exon	19540735	19541202	.	-	.	geneID=Ler_NEW_RNA_R_22109;coding_prediction=noncoding;predicted_type=noncoding;Parent=Ler_NEW_RNA_R_22109.1;
Chr3	Merge	gene	19542302	19542787	.	+	.	geneID=Fused_3475;coding_prediction=noncoding;predicted_type=noncoding;ID=Fused_3475;
Chr3	Merge	transcript	19542302	19542787	.	+	.	geneID=Fused_3475;coding_prediction=noncoding;predicted_type=noncoding;ID=Fused_3475.1;Parent=Fused_3475;
Chr3	Merge	exon	19542302	19542787	.	+	.	geneID=Fused_3475;coding_prediction=noncoding;predicted_type=noncoding;Parent=Fused_3475.1;
Chr3	Col	gene	19543316	19543543	.	+	.	geneID=Col_NEW_RNA_F_20030;coding_prediction=noncoding;predicted_type=noncoding;ID=Col_NEW_RNA_F_20030;
Chr3	Col	transcript	19543316	19543543	.	+	.	geneID=Col_NEW_RNA_F_20030;coding_prediction=noncoding;predicted_type=noncoding;ID=Col_NEW_RNA_F_20030.1;Parent=Col_NEW_RNA_F_20030;
Chr3	Col	exon	19543316	19543543	.	+	.	geneID=Col_NEW_RNA_F_20030;coding_prediction=noncoding;predicted_type=noncoding;Parent=Col_NEW_RNA_F_20030.1;
Chr3	Lerv7	gene	19548080	19548663	.	+	.	geneID=Ler_NEW_RNA_F_21514;coding_prediction=noncoding;predicted_type=noncoding;ID=Ler_NEW_RNA_F_21514;
Chr3	Lerv7	transcript	19548080	19548663	.	+	.	geneID=Ler_NEW_RNA_F_21514;coding_prediction=noncoding;predicted_type=noncoding;ID=Ler_NEW_RNA_F_21514.1;Parent=Ler_NEW_RNA_F_21514;
Chr3	Lerv7	exon	19548080	19548663	.	+	.	geneID=Ler_NEW_RNA_F_21514;coding_prediction=noncoding;predicted_type=noncoding;Parent=Ler_NEW_RNA_F_21514.1;
Chr3	Merge	gene	19551139	19552043	.	+	.	geneID=Fused_3476;coding_prediction=noncoding;predicted_type=noncoding;ID=Fused_3476;
Chr3	Merge	transcript	19551139	19552043	.	+	.	geneID=Fused_3476;coding_prediction=noncoding;predicted_type=noncoding;ID=Fused_3476.1;Parent=Fused_3476;
Chr3	Merge	exon	19551139	19552043	.	+	.	geneID=Fused_3476;coding_prediction=noncoding;predicted_type=noncoding;Parent=Fused_3476.1;
Chr3	Lerv7	gene	19573129	19573825	.	+	.	geneID=Ler_NEW_RNA_F_21528;coding_prediction=noncoding;predicted_type=noncoding;ID=Ler_NEW_RNA_F_21528;
Chr3	Lerv7	transcript	19573129	19573825	.	+	.	geneID=Ler_NEW_RNA_F_21528;coding_prediction=noncoding;predicted_type=noncoding;ID=Ler_NEW_RNA_F_21528.1;Parent=Ler_NEW_RNA_F_21528;
Chr3	Lerv7	exon	19573129	19573825	.	+	.	geneID=Ler_NEW_RNA_F_21528;coding_prediction=noncoding;predicted_type=noncoding;Parent=Ler_NEW_RNA_F_21528.1;
Chr3	Araport11	gene	19602772	19603241	.	-	.	geneID=AT3G00910;coding_prediction=noncoding;predicted_type=noncoding;ID=AT3G00910;
Chr3	Araport11	transcript	19602772	19603241	.	-	.	geneID=AT3G00910;coding_prediction=noncoding;predicted_type=noncoding;ID=AT3G00910.1;Parent=AT3G00910;
Chr3	Araport11	exon	19602772	19603241	.	-	.	geneID=AT3G00910;coding_prediction=noncoding;predicted_type=noncoding;Parent=AT3G00910.1;
Chr3	Merge	gene	19614028	19616013	.	-	.	geneID=Fused_3480;coding_prediction=noncoding;predicted_type=noncoding;ID=Fused_3480;
Chr3	Merge	transcript	19614028	19616013	.	-	.	geneID=Fused_3480;coding_prediction=noncoding;predicted_type=noncoding;ID=Fused_3480.1;Parent=Fused_3480;
Chr3	Merge	exon	19614028	19616013	.	-	.	geneID=Fused_3480;coding_prediction=noncoding;predicted_type=noncoding;Parent=Fused_3480.1;
Chr3	Merge	gene	19626587	19626794	.	+	.	geneID=Fused_3481;coding_prediction=coding;predicted_type=coding;ID=Fused_3481;
Chr3	Merge	transcript	19626587	19626794	.	+	.	geneID=Fused_3481;coding_prediction=coding;predicted_type=coding;ID=Fused_3481.1;Parent=Fused_3481;
Chr3	Merge	exon	19626587	19626794	.	+	.	geneID=Fused_3481;coding_prediction=coding;predicted_type=coding;Parent=Fused_3481.1;
Chr3	Merge	gene	19629522	19629773	.	+	.	geneID=Fused_3482;coding_prediction=noncoding;predicted_type=noncoding;ID=Fused_3482;
Chr3	Merge	transcript	19629522	19629773	.	+	.	geneID=Fused_3482;coding_prediction=noncoding;predicted_type=noncoding;ID=Fused_3482.1;Parent=Fused_3482;
Chr3	Merge	exon	19629522	19629773	.	+	.	geneID=Fused_3482;coding_prediction=noncoding;predicted_type=noncoding;Parent=Fused_3482.1;
Chr3	Merge	gene	19643418	19643677	.	-	.	geneID=Fused_3484;coding_prediction=noncoding;predicted_type=noncoding;ID=Fused_3484;
Chr3	Merge	transcript	19643418	19643677	.	-	.	geneID=Fused_3484;coding_prediction=noncoding;predicted_type=noncoding;ID=Fused_3484.1;Parent=Fused_3484;
Chr3	Merge	exon	19643418	19643677	.	-	.	geneID=Fused_3484;coding_prediction=noncoding;predicted_type=noncoding;Parent=Fused_3484.1;
Chr3	Araport11	gene	19664759	19665085	.	-	.	geneID=AT3G08365;coding_prediction=noncoding;predicted_type=noncoding;ID=AT3G08365;
Chr3	Araport11	transcript	19664759	19665085	.	-	.	geneID=AT3G08365;coding_prediction=noncoding;predicted_type=noncoding;ID=AT3G08365.1;Parent=AT3G08365;
Chr3	Araport11	exon	19664759	19665085	.	-	.	geneID=AT3G08365;coding_prediction=noncoding;predicted_type=noncoding;Parent=AT3G08365.1;
Chr3	Merge	gene	19675679	19676621	.	+	.	geneID=Fused_3486;coding_prediction=noncoding;predicted_type=noncoding;ID=Fused_3486;
Chr3	Merge	transcript	19675679	19676621	.	+	.	geneID=Fused_3486;coding_prediction=noncoding;predicted_type=noncoding;ID=Fused_3486.1;Parent=Fused_3486;
Chr3	Merge	exon	19675679	19676621	.	+	.	geneID=Fused_3486;coding_prediction=noncoding;predicted_type=noncoding;Parent=Fused_3486.1;
Chr3	Merge	gene	19684251	19684632	.	+	.	geneID=Fused_3488;coding_prediction=coding;predicted_type=coding;ID=Fused_3488;
Chr3	Merge	transcript	19684251	19684632	.	+	.	geneID=Fused_3488;coding_prediction=coding;predicted_type=coding;ID=Fused_3488.1;Parent=Fused_3488;
Chr3	Merge	exon	19684251	19684632	.	+	.	geneID=Fused_3488;coding_prediction=coding;predicted_type=coding;Parent=Fused_3488.1;
Chr3	Lerv7	gene	19685331	19685585	.	+	.	geneID=Ler_NEW_RNA_F_21576;coding_prediction=noncoding;predicted_type=noncoding;ID=Ler_NEW_RNA_F_21576;
Chr3	Lerv7	transcript	19685331	19685585	.	+	.	geneID=Ler_NEW_RNA_F_21576;coding_prediction=noncoding;predicted_type=noncoding;ID=Ler_NEW_RNA_F_21576.1;Parent=Ler_NEW_RNA_F_21576;
Chr3	Lerv7	exon	19685331	19685585	.	+	.	geneID=Ler_NEW_RNA_F_21576;coding_prediction=noncoding;predicted_type=noncoding;Parent=Ler_NEW_RNA_F_21576.1;
Chr3	Merge	gene	19698440	19698677	.	-	.	geneID=Fused_3489;coding_prediction=noncoding;predicted_type=noncoding;ID=Fused_3489;
Chr3	Merge	transcript	19698440	19698677	.	-	.	geneID=Fused_3489;coding_prediction=noncoding;predicted_type=noncoding;ID=Fused_3489.1;Parent=Fused_3489;
Chr3	Merge	exon	19698440	19698677	.	-	.	geneID=Fused_3489;coding_prediction=noncoding;predicted_type=noncoding;Parent=Fused_3489.1;
Chr3	Lerv7	gene	19702234	19702437	.	+	.	geneID=Ler_NEW_RNA_F_21583;coding_prediction=noncoding;predicted_type=noncoding;ID=Ler_NEW_RNA_F_21583;
Chr3	Lerv7	transcript	19702234	19702437	.	+	.	geneID=Ler_NEW_RNA_F_21583;coding_prediction=noncoding;predicted_type=noncoding;ID=Ler_NEW_RNA_F_21583.1;Parent=Ler_NEW_RNA_F_21583;
Chr3	Lerv7	exon	19702234	19702437	.	+	.	geneID=Ler_NEW_RNA_F_21583;coding_prediction=noncoding;predicted_type=noncoding;Parent=Ler_NEW_RNA_F_21583.1;
Chr3	Merge	gene	19704129	19704830	.	-	.	geneID=Fused_3490;coding_prediction=noncoding;predicted_type=noncoding;ID=Fused_3490;
Chr3	Merge	transcript	19704129	19704830	.	-	.	geneID=Fused_3490;coding_prediction=noncoding;predicted_type=noncoding;ID=Fused_3490.1;Parent=Fused_3490;
Chr3	Merge	exon	19704129	19704830	.	-	.	geneID=Fused_3490;coding_prediction=noncoding;predicted_type=noncoding;Parent=Fused_3490.1;
Chr3	Araport11	gene	19705121	19705895	.	+	.	geneID=AT3G08375;coding_prediction=noncoding;predicted_type=noncoding;ID=AT3G08375;
Chr3	Araport11	transcript	19705121	19705895	.	+	.	geneID=AT3G08375;coding_prediction=noncoding;predicted_type=noncoding;ID=AT3G08375.1;Parent=AT3G08375;
Chr3	Araport11	exon	19705121	19705895	.	+	.	geneID=AT3G08375;coding_prediction=noncoding;predicted_type=noncoding;Parent=AT3G08375.1;
Chr3	Lerv7	gene	19708728	19709128	.	-	.	geneID=Ler_NEW_RNA_R_22178;coding_prediction=noncoding;predicted_type=noncoding;ID=Ler_NEW_RNA_R_22178;
Chr3	Lerv7	transcript	19708728	19709128	.	-	.	geneID=Ler_NEW_RNA_R_22178;coding_prediction=noncoding;predicted_type=noncoding;ID=Ler_NEW_RNA_R_22178.1;Parent=Ler_NEW_RNA_R_22178;
Chr3	Lerv7	exon	19708728	19709128	.	-	.	geneID=Ler_NEW_RNA_R_22178;coding_prediction=noncoding;predicted_type=noncoding;Parent=Ler_NEW_RNA_R_22178.1;
Chr3	CANTATAdb	gene	19709197	19710591	.	-	.	geneID=CNT2088199;coding_prediction=noncoding;predicted_type=noncoding;ID=CNT2088199;
Chr3	CANTATAdb	transcript	19709197	19710591	.	-	.	geneID=CNT2088199;coding_prediction=noncoding;predicted_type=noncoding;ID=CNT2088199;Parent=CNT2088199;
Chr3	CANTATAdb	exon	19709197	19710591	.	-	.	geneID=CNT2088199;coding_prediction=noncoding;predicted_type=noncoding;Parent=CNT2088199;
Chr3	Col	gene	19713446	19713646	.	-	.	geneID=Col_NEW_RNA_R_20654;coding_prediction=noncoding;predicted_type=noncoding;ID=Col_NEW_RNA_R_20654;
Chr3	Col	transcript	19713446	19713646	.	-	.	geneID=Col_NEW_RNA_R_20654;coding_prediction=noncoding;predicted_type=noncoding;ID=Col_NEW_RNA_R_20654.1;Parent=Col_NEW_RNA_R_20654;
Chr3	Col	exon	19713446	19713646	.	-	.	geneID=Col_NEW_RNA_R_20654;coding_prediction=noncoding;predicted_type=noncoding;Parent=Col_NEW_RNA_R_20654.1;
Chr3	Lerv7	gene	19717855	19718060	.	-	.	geneID=Ler_NEW_RNA_R_22185;coding_prediction=noncoding;predicted_type=noncoding;ID=Ler_NEW_RNA_R_22185;
Chr3	Lerv7	transcript	19717855	19718060	.	-	.	geneID=Ler_NEW_RNA_R_22185;coding_prediction=noncoding;predicted_type=noncoding;ID=Ler_NEW_RNA_R_22185.1;Parent=Ler_NEW_RNA_R_22185;
Chr3	Lerv7	exon	19717855	19718060	.	-	.	geneID=Ler_NEW_RNA_R_22185;coding_prediction=noncoding;predicted_type=noncoding;Parent=Ler_NEW_RNA_R_22185.1;
Chr3	Merge	gene	19743021	19743623	.	+	.	geneID=Fused_3493;coding_prediction=noncoding;predicted_type=noncoding;ID=Fused_3493;
Chr3	Merge	transcript	19743021	19743623	.	+	.	geneID=Fused_3493;coding_prediction=noncoding;predicted_type=noncoding;ID=Fused_3493.1;Parent=Fused_3493;
Chr3	Merge	exon	19743021	19743623	.	+	.	geneID=Fused_3493;coding_prediction=noncoding;predicted_type=noncoding;Parent=Fused_3493.1;
Chr3	Col	gene	19743694	19744058	.	+	.	geneID=Col_NEW_RNA_F_20119;coding_prediction=noncoding;predicted_type=noncoding;ID=Col_NEW_RNA_F_20119;
Chr3	Col	transcript	19743694	19744058	.	+	.	geneID=Col_NEW_RNA_F_20119;coding_prediction=noncoding;predicted_type=noncoding;ID=Col_NEW_RNA_F_20119.1;Parent=Col_NEW_RNA_F_20119;
Chr3	Col	exon	19743694	19744058	.	+	.	geneID=Col_NEW_RNA_F_20119;coding_prediction=noncoding;predicted_type=noncoding;Parent=Col_NEW_RNA_F_20119.1;
Chr3	Merge	gene	19752534	19753243	.	-	.	geneID=Fused_3494;coding_prediction=noncoding;predicted_type=noncoding;ID=Fused_3494;
Chr3	Merge	transcript	19752534	19753243	.	-	.	geneID=Fused_3494;coding_prediction=noncoding;predicted_type=noncoding;ID=Fused_3494.1;Parent=Fused_3494;
Chr3	Merge	exon	19752534	19753243	.	-	.	geneID=Fused_3494;coding_prediction=noncoding;predicted_type=noncoding;Parent=Fused_3494.1;
Chr3	Merge	gene	19755730	19756145	.	-	.	geneID=Fused_3495;coding_prediction=coding;predicted_type=coding;ID=Fused_3495;
Chr3	Merge	transcript	19755730	19756145	.	-	.	geneID=Fused_3495;coding_prediction=coding;predicted_type=coding;ID=Fused_3495.1;Parent=Fused_3495;
Chr3	Merge	exon	19755730	19756145	.	-	.	geneID=Fused_3495;coding_prediction=coding;predicted_type=coding;Parent=Fused_3495.1;
Chr3	Merge	gene	19770802	19771416	.	-	.	geneID=Fused_3496;coding_prediction=noncoding;predicted_type=noncoding;ID=Fused_3496;
Chr3	Merge	transcript	19770802	19771416	.	-	.	geneID=Fused_3496;coding_prediction=noncoding;predicted_type=noncoding;ID=Fused_3496.1;Parent=Fused_3496;
Chr3	Merge	exon	19770802	19771416	.	-	.	geneID=Fused_3496;coding_prediction=noncoding;predicted_type=noncoding;Parent=Fused_3496.1;
Chr3	Araport11	gene	19775895	19776258	.	+	.	geneID=AT3TE81850;coding_prediction=noncoding;predicted_type=TE;ID=AT3TE81850;
Chr3	Araport11	transcript	19775895	19776258	.	+	.	geneID=AT3TE81850;coding_prediction=noncoding;predicted_type=TE;ID=AT3TE81850;Parent=AT3TE81850;
Chr3	Araport11	exon	19775895	19776258	.	+	.	geneID=AT3TE81850;coding_prediction=noncoding;predicted_type=TE;Parent=AT3TE81850;
Chr3	Merge	gene	19779906	19780634	.	+	.	geneID=Fused_3497;coding_prediction=noncoding;predicted_type=noncoding;ID=Fused_3497;
Chr3	Merge	transcript	19779906	19780634	.	+	.	geneID=Fused_3497;coding_prediction=noncoding;predicted_type=noncoding;ID=Fused_3497.1;Parent=Fused_3497;
Chr3	Merge	exon	19779906	19780634	.	+	.	geneID=Fused_3497;coding_prediction=noncoding;predicted_type=noncoding;Parent=Fused_3497.1;
Chr3	Merge	gene	19782342	19783171	.	-	.	geneID=Fused_3498;coding_prediction=coding;predicted_type=coding;ID=Fused_3498;
Chr3	Merge	transcript	19782342	19783171	.	-	.	geneID=Fused_3498;coding_prediction=coding;predicted_type=coding;ID=Fused_3498.1;Parent=Fused_3498;
Chr3	Merge	exon	19782342	19783171	.	-	.	geneID=Fused_3498;coding_prediction=coding;predicted_type=coding;Parent=Fused_3498.1;
Chr3	Merge	gene	19806085	19806292	.	+	.	geneID=Fused_3500;coding_prediction=noncoding;predicted_type=noncoding;ID=Fused_3500;
Chr3	Merge	transcript	19806085	19806292	.	+	.	geneID=Fused_3500;coding_prediction=noncoding;predicted_type=noncoding;ID=Fused_3500.1;Parent=Fused_3500;
Chr3	Merge	exon	19806085	19806292	.	+	.	geneID=Fused_3500;coding_prediction=noncoding;predicted_type=noncoding;Parent=Fused_3500.1;
Chr3	Merge	gene	19807408	19807677	.	+	.	geneID=Fused_3501;coding_prediction=noncoding;predicted_type=noncoding;ID=Fused_3501;
Chr3	Merge	transcript	19807408	19807677	.	+	.	geneID=Fused_3501;coding_prediction=noncoding;predicted_type=noncoding;ID=Fused_3501.1;Parent=Fused_3501;
Chr3	Merge	exon	19807408	19807677	.	+	.	geneID=Fused_3501;coding_prediction=noncoding;predicted_type=noncoding;Parent=Fused_3501.1;
Chr3	Araport11	gene	19827125	19827323	.	+	.	geneID=AT3TE82060;coding_prediction=noncoding;predicted_type=TE;ID=AT3TE82060;
Chr3	Araport11	transcript	19827125	19827323	.	+	.	geneID=AT3TE82060;coding_prediction=noncoding;predicted_type=TE;ID=AT3TE82060;Parent=AT3TE82060;
Chr3	Araport11	exon	19827125	19827323	.	+	.	geneID=AT3TE82060;coding_prediction=noncoding;predicted_type=TE;Parent=AT3TE82060;
Chr3	Merge	gene	19838785	19839479	.	+	.	geneID=Fused_3502;coding_prediction=coding;predicted_type=coding;ID=Fused_3502;
Chr3	Merge	transcript	19838785	19839479	.	+	.	geneID=Fused_3502;coding_prediction=coding;predicted_type=coding;ID=Fused_3502.1;Parent=Fused_3502;
Chr3	Merge	exon	19838785	19839479	.	+	.	geneID=Fused_3502;coding_prediction=coding;predicted_type=coding;Parent=Fused_3502.1;
Chr3	Lerv7	gene	19839572	19839829	.	+	.	geneID=Ler_NEW_RNA_F_21660;coding_prediction=coding;predicted_type=coding;ID=Ler_NEW_RNA_F_21660;
Chr3	Lerv7	transcript	19839572	19839829	.	+	.	geneID=Ler_NEW_RNA_F_21660;coding_prediction=coding;predicted_type=coding;ID=Ler_NEW_RNA_F_21660.1;Parent=Ler_NEW_RNA_F_21660;
Chr3	Lerv7	exon	19839572	19839829	.	+	.	geneID=Ler_NEW_RNA_F_21660;coding_prediction=coding;predicted_type=coding;Parent=Ler_NEW_RNA_F_21660.1;
Chr3	Lerv7	gene	19841291	19841730	.	+	.	geneID=Ler_NEW_RNA_F_21666;coding_prediction=coding;predicted_type=coding;ID=Ler_NEW_RNA_F_21666;
Chr3	Lerv7	transcript	19841291	19841730	.	+	.	geneID=Ler_NEW_RNA_F_21666;coding_prediction=coding;predicted_type=coding;ID=Ler_NEW_RNA_F_21666.1;Parent=Ler_NEW_RNA_F_21666;
Chr3	Lerv7	exon	19841291	19841730	.	+	.	geneID=Ler_NEW_RNA_F_21666;coding_prediction=coding;predicted_type=coding;Parent=Ler_NEW_RNA_F_21666.1;
Chr3	CANTATAdb	gene	19844362	19846375	.	-	.	geneID=CNT2087305;coding_prediction=noncoding;predicted_type=noncoding;ID=CNT2087305;
Chr3	CANTATAdb	transcript	19844362	19844601	.	-	.	geneID=CNT2087305;coding_prediction=noncoding;predicted_type=noncoding;ID=CNT2087305;Parent=CNT2087305;
Chr3	CANTATAdb	exon	19844362	19844601	.	-	.	geneID=CNT2087305;coding_prediction=noncoding;predicted_type=noncoding;Parent=CNT2087305;
Chr3	CANTATAdb	transcript	19844822	19846045	.	-	.	geneID=CNT2087305;coding_prediction=noncoding;predicted_type=noncoding;ID=CNT2087305;Parent=CNT2087305;
Chr3	CANTATAdb	exon	19844822	19846045	.	-	.	geneID=CNT2087305;coding_prediction=noncoding;predicted_type=noncoding;Parent=CNT2087305;
Chr3	CANTATAdb	transcript	19846097	19846375	.	-	.	geneID=CNT2087305;coding_prediction=noncoding;predicted_type=noncoding;ID=CNT2087305;Parent=CNT2087305;
Chr3	CANTATAdb	exon	19846097	19846375	.	-	.	geneID=CNT2087305;coding_prediction=noncoding;predicted_type=noncoding;Parent=CNT2087305;
Chr3	Lerv7	gene	19857901	19858235	.	+	.	geneID=Ler_NEW_RNA_F_21672;coding_prediction=noncoding;predicted_type=noncoding;ID=Ler_NEW_RNA_F_21672;
Chr3	Lerv7	transcript	19857901	19858235	.	+	.	geneID=Ler_NEW_RNA_F_21672;coding_prediction=noncoding;predicted_type=noncoding;ID=Ler_NEW_RNA_F_21672.1;Parent=Ler_NEW_RNA_F_21672;
Chr3	Lerv7	exon	19857901	19858235	.	+	.	geneID=Ler_NEW_RNA_F_21672;coding_prediction=noncoding;predicted_type=noncoding;Parent=Ler_NEW_RNA_F_21672.1;
Chr3	Merge	gene	19882389	19883258	.	-	.	geneID=Fused_3505;coding_prediction=noncoding;predicted_type=noncoding;ID=Fused_3505;
Chr3	Merge	transcript	19882389	19883258	.	-	.	geneID=Fused_3505;coding_prediction=noncoding;predicted_type=noncoding;ID=Fused_3505.1;Parent=Fused_3505;
Chr3	Merge	exon	19882389	19883258	.	-	.	geneID=Fused_3505;coding_prediction=noncoding;predicted_type=noncoding;Parent=Fused_3505.1;
Chr3	Merge	gene	19909054	19909260	.	+	.	geneID=Fused_3507;coding_prediction=noncoding;predicted_type=noncoding;ID=Fused_3507;
Chr3	Merge	transcript	19909054	19909260	.	+	.	geneID=Fused_3507;coding_prediction=noncoding;predicted_type=noncoding;ID=Fused_3507.1;Parent=Fused_3507;
Chr3	Merge	exon	19909054	19909260	.	+	.	geneID=Fused_3507;coding_prediction=noncoding;predicted_type=noncoding;Parent=Fused_3507.1;
Chr3	Lerv7	gene	19909580	19909954	.	+	.	geneID=Ler_NEW_RNA_F_21700;coding_prediction=noncoding;predicted_type=noncoding;ID=Ler_NEW_RNA_F_21700;
Chr3	Lerv7	transcript	19909580	19909954	.	+	.	geneID=Ler_NEW_RNA_F_21700;coding_prediction=noncoding;predicted_type=noncoding;ID=Ler_NEW_RNA_F_21700.1;Parent=Ler_NEW_RNA_F_21700;
Chr3	Lerv7	exon	19909580	19909954	.	+	.	geneID=Ler_NEW_RNA_F_21700;coding_prediction=noncoding;predicted_type=noncoding;Parent=Ler_NEW_RNA_F_21700.1;
Chr3	Merge	gene	19935945	19936320	.	-	.	geneID=Fused_3508;coding_prediction=noncoding;predicted_type=noncoding;ID=Fused_3508;
Chr3	Merge	transcript	19935945	19936320	.	-	.	geneID=Fused_3508;coding_prediction=noncoding;predicted_type=noncoding;ID=Fused_3508.1;Parent=Fused_3508;
Chr3	Merge	exon	19935945	19936320	.	-	.	geneID=Fused_3508;coding_prediction=noncoding;predicted_type=noncoding;Parent=Fused_3508.1;
Chr3	Lerv7	gene	19949171	19949514	.	-	.	geneID=Ler_NEW_RNA_R_22286;coding_prediction=noncoding;predicted_type=noncoding;ID=Ler_NEW_RNA_R_22286;
Chr3	Lerv7	transcript	19949171	19949514	.	-	.	geneID=Ler_NEW_RNA_R_22286;coding_prediction=noncoding;predicted_type=noncoding;ID=Ler_NEW_RNA_R_22286.1;Parent=Ler_NEW_RNA_R_22286;
Chr3	Lerv7	exon	19949171	19949514	.	-	.	geneID=Ler_NEW_RNA_R_22286;coding_prediction=noncoding;predicted_type=noncoding;Parent=Ler_NEW_RNA_R_22286.1;
Chr3	Araport11	gene	19982492	19984075	.	-	.	geneID=AT3G54910;coding_prediction=noncoding;predicted_type=coding;ID=AT3G54910;
Chr3	Araport11	transcript	19982492	19984075	.	-	.	geneID=AT3G54910;coding_prediction=noncoding;predicted_type=coding;ID=AT3G54910.2;Parent=AT3G54910;
Chr3	Araport11	exon	19982492	19984075	.	-	.	geneID=AT3G54910;coding_prediction=noncoding;predicted_type=coding;Parent=AT3G54910.2;
Chr3	Merge	gene	19994511	19994951	.	-	.	geneID=Fused_3510;coding_prediction=noncoding;predicted_type=noncoding;ID=Fused_3510;
Chr3	Merge	transcript	19994511	19994951	.	-	.	geneID=Fused_3510;coding_prediction=noncoding;predicted_type=noncoding;ID=Fused_3510.1;Parent=Fused_3510;
Chr3	Merge	exon	19994511	19994951	.	-	.	geneID=Fused_3510;coding_prediction=noncoding;predicted_type=noncoding;Parent=Fused_3510.1;
Chr3	Col	gene	19997810	19998299	.	+	.	geneID=Col_NEW_RNA_F_20229;coding_prediction=noncoding;predicted_type=noncoding;ID=Col_NEW_RNA_F_20229;
Chr3	Col	transcript	19997810	19998299	.	+	.	geneID=Col_NEW_RNA_F_20229;coding_prediction=noncoding;predicted_type=noncoding;ID=Col_NEW_RNA_F_20229.1;Parent=Col_NEW_RNA_F_20229;
Chr3	Col	exon	19997810	19998299	.	+	.	geneID=Col_NEW_RNA_F_20229;coding_prediction=noncoding;predicted_type=noncoding;Parent=Col_NEW_RNA_F_20229.1;
Chr3	Merge	gene	20001021	20001315	.	+	.	geneID=Fused_3511;coding_prediction=noncoding;predicted_type=noncoding;ID=Fused_3511;
Chr3	Merge	transcript	20001021	20001315	.	+	.	geneID=Fused_3511;coding_prediction=noncoding;predicted_type=noncoding;ID=Fused_3511.1;Parent=Fused_3511;
Chr3	Merge	exon	20001021	20001315	.	+	.	geneID=Fused_3511;coding_prediction=noncoding;predicted_type=noncoding;Parent=Fused_3511.1;
Chr3	Merge	gene	20026007	20026253	.	-	.	geneID=Fused_3513;coding_prediction=noncoding;predicted_type=noncoding;ID=Fused_3513;
Chr3	Merge	transcript	20026007	20026253	.	-	.	geneID=Fused_3513;coding_prediction=noncoding;predicted_type=noncoding;ID=Fused_3513.1;Parent=Fused_3513;
Chr3	Merge	exon	20026007	20026253	.	-	.	geneID=Fused_3513;coding_prediction=noncoding;predicted_type=noncoding;Parent=Fused_3513.1;
Chr3	Merge	gene	20040861	20041314	.	+	.	geneID=Fused_3514;coding_prediction=noncoding;predicted_type=noncoding;ID=Fused_3514;
Chr3	Merge	transcript	20040861	20041314	.	+	.	geneID=Fused_3514;coding_prediction=noncoding;predicted_type=noncoding;ID=Fused_3514.1;Parent=Fused_3514;
Chr3	Merge	exon	20040861	20041314	.	+	.	geneID=Fused_3514;coding_prediction=noncoding;predicted_type=noncoding;Parent=Fused_3514.1;
Chr3	Merge	gene	20054788	20056510	.	+	.	geneID=Fused_3515;coding_prediction=coding;predicted_type=coding;ID=Fused_3515;
Chr3	Merge	transcript	20054788	20056510	.	+	.	geneID=Fused_3515;coding_prediction=coding;predicted_type=coding;ID=Fused_3515.1;Parent=Fused_3515;
Chr3	Merge	exon	20054788	20056510	.	+	.	geneID=Fused_3515;coding_prediction=coding;predicted_type=coding;Parent=Fused_3515.1;
Chr3	Lerv7	gene	20134206	20134590	.	-	.	geneID=Ler_NEW_RNA_R_22343;coding_prediction=noncoding;predicted_type=noncoding;ID=Ler_NEW_RNA_R_22343;
Chr3	Lerv7	transcript	20134206	20134590	.	-	.	geneID=Ler_NEW_RNA_R_22343;coding_prediction=noncoding;predicted_type=noncoding;ID=Ler_NEW_RNA_R_22343.1;Parent=Ler_NEW_RNA_R_22343;
Chr3	Lerv7	exon	20134206	20134590	.	-	.	geneID=Ler_NEW_RNA_R_22343;coding_prediction=noncoding;predicted_type=noncoding;Parent=Ler_NEW_RNA_R_22343.1;
Chr3	Col	gene	20142084	20142384	.	-	.	geneID=Col_NEW_RNA_R_20808;coding_prediction=coding;predicted_type=coding;ID=Col_NEW_RNA_R_20808;
Chr3	Col	transcript	20142084	20142384	.	-	.	geneID=Col_NEW_RNA_R_20808;coding_prediction=coding;predicted_type=coding;ID=Col_NEW_RNA_R_20808.1;Parent=Col_NEW_RNA_R_20808;
Chr3	Col	exon	20142084	20142384	.	-	.	geneID=Col_NEW_RNA_R_20808;coding_prediction=coding;predicted_type=coding;Parent=Col_NEW_RNA_R_20808.1;
Chr3	Lerv7	gene	20142917	20143176	.	+	.	geneID=Ler_NEW_RNA_F_21789;coding_prediction=coding;predicted_type=coding;ID=Ler_NEW_RNA_F_21789;
Chr3	Lerv7	transcript	20142917	20143176	.	+	.	geneID=Ler_NEW_RNA_F_21789;coding_prediction=coding;predicted_type=coding;ID=Ler_NEW_RNA_F_21789.1;Parent=Ler_NEW_RNA_F_21789;
Chr3	Lerv7	exon	20142917	20143176	.	+	.	geneID=Ler_NEW_RNA_F_21789;coding_prediction=coding;predicted_type=coding;Parent=Ler_NEW_RNA_F_21789.1;
Chr3	Merge	gene	20158004	20158681	.	+	.	geneID=Fused_3518;coding_prediction=noncoding;predicted_type=noncoding;ID=Fused_3518;
Chr3	Merge	transcript	20158004	20158681	.	+	.	geneID=Fused_3518;coding_prediction=noncoding;predicted_type=noncoding;ID=Fused_3518.1;Parent=Fused_3518;
Chr3	Merge	exon	20158004	20158681	.	+	.	geneID=Fused_3518;coding_prediction=noncoding;predicted_type=noncoding;Parent=Fused_3518.1;
Chr3	Merge	gene	20164287	20164538	.	-	.	geneID=Fused_3519;coding_prediction=noncoding;predicted_type=noncoding;ID=Fused_3519;
Chr3	Merge	transcript	20164287	20164538	.	-	.	geneID=Fused_3519;coding_prediction=noncoding;predicted_type=noncoding;ID=Fused_3519.1;Parent=Fused_3519;
Chr3	Merge	exon	20164287	20164538	.	-	.	geneID=Fused_3519;coding_prediction=noncoding;predicted_type=noncoding;Parent=Fused_3519.1;
Chr3	Araport11	gene	20170005	20170804	.	-	.	geneID=AT3G08480;coding_prediction=noncoding;predicted_type=noncoding;ID=AT3G08480;
Chr3	Araport11	transcript	20170005	20170804	.	-	.	geneID=AT3G08480;coding_prediction=noncoding;predicted_type=noncoding;ID=AT3G08480.1;Parent=AT3G08480;
Chr3	Araport11	exon	20170005	20170804	.	-	.	geneID=AT3G08480;coding_prediction=noncoding;predicted_type=noncoding;Parent=AT3G08480.1;
Chr3	Merge	gene	20177976	20178508	.	-	.	geneID=Fused_3521;coding_prediction=noncoding;predicted_type=noncoding;ID=Fused_3521;
Chr3	Merge	transcript	20177976	20178508	.	-	.	geneID=Fused_3521;coding_prediction=noncoding;predicted_type=noncoding;ID=Fused_3521.1;Parent=Fused_3521;
Chr3	Merge	exon	20177976	20178508	.	-	.	geneID=Fused_3521;coding_prediction=noncoding;predicted_type=noncoding;Parent=Fused_3521.1;
Chr3	CANTATAdb	gene	20183389	20184113	.	-	.	geneID=CNT2089039;coding_prediction=noncoding;predicted_type=noncoding;ID=CNT2089039;
Chr3	CANTATAdb	transcript	20183389	20184113	.	-	.	geneID=CNT2089039;coding_prediction=noncoding;predicted_type=noncoding;ID=CNT2089039;Parent=CNT2089039;
Chr3	CANTATAdb	exon	20183389	20184113	.	-	.	geneID=CNT2089039;coding_prediction=noncoding;predicted_type=noncoding;Parent=CNT2089039;
Chr3	Merge	gene	20185314	20185637	.	+	.	geneID=Fused_3523;coding_prediction=noncoding;predicted_type=noncoding;ID=Fused_3523;
Chr3	Merge	transcript	20185314	20185637	.	+	.	geneID=Fused_3523;coding_prediction=noncoding;predicted_type=noncoding;ID=Fused_3523.1;Parent=Fused_3523;
Chr3	Merge	exon	20185314	20185637	.	+	.	geneID=Fused_3523;coding_prediction=noncoding;predicted_type=noncoding;Parent=Fused_3523.1;
Chr3	Merge	gene	20187002	20187579	.	+	.	geneID=Fused_3524;coding_prediction=noncoding;predicted_type=noncoding;ID=Fused_3524;
Chr3	Merge	transcript	20187002	20187579	.	+	.	geneID=Fused_3524;coding_prediction=noncoding;predicted_type=noncoding;ID=Fused_3524.1;Parent=Fused_3524;
Chr3	Merge	exon	20187002	20187579	.	+	.	geneID=Fused_3524;coding_prediction=noncoding;predicted_type=noncoding;Parent=Fused_3524.1;
Chr3	Araport11	gene	20254934	20255592	.	-	.	geneID=AT3G08555;coding_prediction=noncoding;predicted_type=noncoding;ID=AT3G08555;
Chr3	Araport11	transcript	20254934	20255592	.	-	.	geneID=AT3G08555;coding_prediction=noncoding;predicted_type=noncoding;ID=AT3G08555.1;Parent=AT3G08555;
Chr3	Araport11	exon	20254934	20255347	.	-	.	geneID=AT3G08555;coding_prediction=noncoding;predicted_type=noncoding;Parent=AT3G08555.1;
Chr3	Araport11	exon	20255462	20255592	.	-	.	geneID=AT3G08555;coding_prediction=noncoding;predicted_type=noncoding;Parent=AT3G08555.1;
Chr3	Araport11	gene	20277950	20278257	.	+	.	geneID=AT3G08565;coding_prediction=noncoding;predicted_type=noncoding;ID=AT3G08565;
Chr3	Araport11	transcript	20277950	20278257	.	+	.	geneID=AT3G08565;coding_prediction=noncoding;predicted_type=noncoding;ID=AT3G08565.1;Parent=AT3G08565;
Chr3	Araport11	exon	20277950	20278257	.	+	.	geneID=AT3G08565;coding_prediction=noncoding;predicted_type=noncoding;Parent=AT3G08565.1;
Chr3	Merge	gene	20315450	20315784	.	-	.	geneID=Fused_3526;coding_prediction=noncoding;predicted_type=noncoding;ID=Fused_3526;
Chr3	Merge	transcript	20315450	20315784	.	-	.	geneID=Fused_3526;coding_prediction=noncoding;predicted_type=noncoding;ID=Fused_3526.1;Parent=Fused_3526;
Chr3	Merge	exon	20315450	20315784	.	-	.	geneID=Fused_3526;coding_prediction=noncoding;predicted_type=noncoding;Parent=Fused_3526.1;
Chr3	Merge	gene	20337275	20338281	.	-	.	geneID=Fused_3528;coding_prediction=noncoding;predicted_type=noncoding;ID=Fused_3528;
Chr3	Merge	transcript	20337275	20338281	.	-	.	geneID=Fused_3528;coding_prediction=noncoding;predicted_type=noncoding;ID=Fused_3528.1;Parent=Fused_3528;
Chr3	Merge	exon	20337275	20338281	.	-	.	geneID=Fused_3528;coding_prediction=noncoding;predicted_type=noncoding;Parent=Fused_3528.1;
Chr3	Merge	gene	20348736	20349549	.	-	.	geneID=Fused_3530;coding_prediction=noncoding;predicted_type=noncoding;ID=Fused_3530;
Chr3	Merge	transcript	20348736	20349549	.	-	.	geneID=Fused_3530;coding_prediction=noncoding;predicted_type=noncoding;ID=Fused_3530.1;Parent=Fused_3530;
Chr3	Merge	exon	20348736	20349549	.	-	.	geneID=Fused_3530;coding_prediction=noncoding;predicted_type=noncoding;Parent=Fused_3530.1;
Chr3	Lerv7	gene	20361062	20361981	.	+	.	geneID=Ler_NEW_RNA_F_21874;coding_prediction=noncoding;predicted_type=noncoding;ID=Ler_NEW_RNA_F_21874;
Chr3	Lerv7	transcript	20361062	20361981	.	+	.	geneID=Ler_NEW_RNA_F_21874;coding_prediction=noncoding;predicted_type=noncoding;ID=Ler_NEW_RNA_F_21874.1;Parent=Ler_NEW_RNA_F_21874;
Chr3	Lerv7	exon	20361062	20361981	.	+	.	geneID=Ler_NEW_RNA_F_21874;coding_prediction=noncoding;predicted_type=noncoding;Parent=Ler_NEW_RNA_F_21874.1;
Chr3	Araport11	gene	20371488	20371740	.	-	.	geneID=AT3G08605;coding_prediction=noncoding;predicted_type=structural_RNA;ID=AT3G08605;
Chr3	Araport11	transcript	20371488	20371740	.	-	.	geneID=AT3G08605;coding_prediction=noncoding;predicted_type=structural_RNA;ID=AT3G08605.1;Parent=AT3G08605;
Chr3	Araport11	exon	20371488	20371740	.	-	.	geneID=AT3G08605;coding_prediction=noncoding;predicted_type=structural_RNA;Parent=AT3G08605.1;
Chr3	Lerv7	gene	20380946	20381247	.	+	.	geneID=Ler_NEW_RNA_F_21887;predicted_type=noncoding;ID=Ler_NEW_RNA_F_21887;
Chr3	Lerv7	transcript	20380946	20381247	.	+	.	geneID=Ler_NEW_RNA_F_21887;predicted_type=noncoding;ID=Ler_NEW_RNA_F_21887.1;Parent=Ler_NEW_RNA_F_21887;
Chr3	Lerv7	exon	20380946	20381247	.	+	.	geneID=Ler_NEW_RNA_F_21887;predicted_type=noncoding;Parent=Ler_NEW_RNA_F_21887.1;
Chr3	Merge	gene	20388796	20389326	.	+	.	geneID=Fused_3532;coding_prediction=noncoding;predicted_type=noncoding;ID=Fused_3532;
Chr3	Merge	transcript	20388796	20389326	.	+	.	geneID=Fused_3532;coding_prediction=noncoding;predicted_type=noncoding;ID=Fused_3532.1;Parent=Fused_3532;
Chr3	Merge	exon	20388796	20389326	.	+	.	geneID=Fused_3532;coding_prediction=noncoding;predicted_type=noncoding;Parent=Fused_3532.1;
Chr3	Araport11	gene	20389758	20391602	.	+	.	geneID=AT3TE84410;coding_prediction=noncoding;predicted_type=TE;ID=AT3TE84410;
Chr3	Araport11	transcript	20389758	20391602	.	+	.	geneID=AT3TE84410;coding_prediction=noncoding;predicted_type=TE;ID=AT3TE84410;Parent=AT3TE84410;
Chr3	Araport11	exon	20389758	20391602	.	+	.	geneID=AT3TE84410;coding_prediction=noncoding;predicted_type=TE;Parent=AT3TE84410;
Chr3	Merge	gene	20402882	20403307	.	+	.	geneID=Fused_3534;coding_prediction=coding;predicted_type=coding;ID=Fused_3534;
Chr3	Merge	transcript	20402882	20403307	.	+	.	geneID=Fused_3534;coding_prediction=coding;predicted_type=coding;ID=Fused_3534.1;Parent=Fused_3534;
Chr3	Merge	exon	20402882	20403307	.	+	.	geneID=Fused_3534;coding_prediction=coding;predicted_type=coding;Parent=Fused_3534.1;
Chr3	Merge	gene	20412152	20412846	.	-	.	geneID=Fused_3535;coding_prediction=noncoding;predicted_type=noncoding;ID=Fused_3535;
Chr3	Merge	transcript	20412152	20412846	.	-	.	geneID=Fused_3535;coding_prediction=noncoding;predicted_type=noncoding;ID=Fused_3535.1;Parent=Fused_3535;
Chr3	Merge	exon	20412152	20412846	.	-	.	geneID=Fused_3535;coding_prediction=noncoding;predicted_type=noncoding;Parent=Fused_3535.1;
Chr3	Merge	gene	20413121	20413620	.	-	.	geneID=Fused_3536;coding_prediction=coding;predicted_type=coding;ID=Fused_3536;
Chr3	Merge	transcript	20413121	20413620	.	-	.	geneID=Fused_3536;coding_prediction=coding;predicted_type=coding;ID=Fused_3536.1;Parent=Fused_3536;
Chr3	Merge	exon	20413121	20413620	.	-	.	geneID=Fused_3536;coding_prediction=coding;predicted_type=coding;Parent=Fused_3536.1;
Chr3	Merge	gene	20415144	20416143	.	-	.	geneID=Fused_3537;coding_prediction=coding;predicted_type=coding;ID=Fused_3537;
Chr3	Merge	transcript	20415144	20416143	.	-	.	geneID=Fused_3537;coding_prediction=coding;predicted_type=coding;ID=Fused_3537.1;Parent=Fused_3537;
Chr3	Merge	exon	20415144	20416143	.	-	.	geneID=Fused_3537;coding_prediction=coding;predicted_type=coding;Parent=Fused_3537.1;
Chr3	Merge	gene	20423519	20423718	.	+	.	geneID=Fused_3538;coding_prediction=noncoding;predicted_type=noncoding;ID=Fused_3538;
Chr3	Merge	transcript	20423519	20423718	.	+	.	geneID=Fused_3538;coding_prediction=noncoding;predicted_type=noncoding;ID=Fused_3538.1;Parent=Fused_3538;
Chr3	Merge	exon	20423519	20423718	.	+	.	geneID=Fused_3538;coding_prediction=noncoding;predicted_type=noncoding;Parent=Fused_3538.1;
Chr3	Merge	gene	20437959	20438722	.	+	.	geneID=Fused_3539;coding_prediction=noncoding;predicted_type=noncoding;ID=Fused_3539;
Chr3	Merge	transcript	20437959	20438722	.	+	.	geneID=Fused_3539;coding_prediction=noncoding;predicted_type=noncoding;ID=Fused_3539.1;Parent=Fused_3539;
Chr3	Merge	exon	20437959	20438722	.	+	.	geneID=Fused_3539;coding_prediction=noncoding;predicted_type=noncoding;Parent=Fused_3539.1;
Chr3	Merge	gene	20439490	20440196	.	+	.	geneID=Fused_3540;coding_prediction=noncoding;predicted_type=noncoding;ID=Fused_3540;
Chr3	Merge	transcript	20439490	20440196	.	+	.	geneID=Fused_3540;coding_prediction=noncoding;predicted_type=noncoding;ID=Fused_3540.1;Parent=Fused_3540;
Chr3	Merge	exon	20439490	20440196	.	+	.	geneID=Fused_3540;coding_prediction=noncoding;predicted_type=noncoding;Parent=Fused_3540.1;
Chr3	Lerv7	gene	20449963	20450198	.	+	.	geneID=Ler_NEW_RNA_F_21919;coding_prediction=noncoding;predicted_type=noncoding;ID=Ler_NEW_RNA_F_21919;
Chr3	Lerv7	transcript	20449963	20450198	.	+	.	geneID=Ler_NEW_RNA_F_21919;coding_prediction=noncoding;predicted_type=noncoding;ID=Ler_NEW_RNA_F_21919.1;Parent=Ler_NEW_RNA_F_21919;
Chr3	Lerv7	exon	20449963	20450198	.	+	.	geneID=Ler_NEW_RNA_F_21919;coding_prediction=noncoding;predicted_type=noncoding;Parent=Ler_NEW_RNA_F_21919.1;
Chr3	Col	gene	20455114	20455802	.	+	.	geneID=Col_NEW_RNA_F_20390;coding_prediction=noncoding;predicted_type=noncoding;ID=Col_NEW_RNA_F_20390;
Chr3	Col	transcript	20455114	20455802	.	+	.	geneID=Col_NEW_RNA_F_20390;coding_prediction=noncoding;predicted_type=noncoding;ID=Col_NEW_RNA_F_20390.1;Parent=Col_NEW_RNA_F_20390;
Chr3	Col	exon	20455114	20455802	.	+	.	geneID=Col_NEW_RNA_F_20390;coding_prediction=noncoding;predicted_type=noncoding;Parent=Col_NEW_RNA_F_20390.1;
Chr3	CANTATAdb	gene	20460826	20461357	.	-	.	geneID=CNT2087916;coding_prediction=noncoding;predicted_type=noncoding;ID=CNT2087916;
Chr3	CANTATAdb	transcript	20460826	20461357	.	-	.	geneID=CNT2087916;coding_prediction=noncoding;predicted_type=noncoding;ID=CNT2087916;Parent=CNT2087916;
Chr3	CANTATAdb	exon	20460826	20461357	.	-	.	geneID=CNT2087916;coding_prediction=noncoding;predicted_type=noncoding;Parent=CNT2087916;
Chr3	Merge	gene	20466434	20466921	.	+	.	geneID=Fused_3541;coding_prediction=noncoding;predicted_type=noncoding;ID=Fused_3541;
Chr3	Merge	transcript	20466434	20466921	.	+	.	geneID=Fused_3541;coding_prediction=noncoding;predicted_type=noncoding;ID=Fused_3541.1;Parent=Fused_3541;
Chr3	Merge	exon	20466434	20466921	.	+	.	geneID=Fused_3541;coding_prediction=noncoding;predicted_type=noncoding;Parent=Fused_3541.1;
Chr3	Merge	gene	20468005	20468226	.	+	.	geneID=Fused_3542;coding_prediction=noncoding;predicted_type=noncoding;ID=Fused_3542;
Chr3	Merge	transcript	20468005	20468226	.	+	.	geneID=Fused_3542;coding_prediction=noncoding;predicted_type=noncoding;ID=Fused_3542.1;Parent=Fused_3542;
Chr3	Merge	exon	20468005	20468226	.	+	.	geneID=Fused_3542;coding_prediction=noncoding;predicted_type=noncoding;Parent=Fused_3542.1;
Chr3	Merge	gene	20468800	20469092	.	+	.	geneID=Fused_3543;coding_prediction=noncoding;predicted_type=noncoding;ID=Fused_3543;
Chr3	Merge	transcript	20468800	20469092	.	+	.	geneID=Fused_3543;coding_prediction=noncoding;predicted_type=noncoding;ID=Fused_3543.1;Parent=Fused_3543;
Chr3	Merge	exon	20468800	20469092	.	+	.	geneID=Fused_3543;coding_prediction=noncoding;predicted_type=noncoding;Parent=Fused_3543.1;
Chr3	Merge	gene	20469154	20469507	.	+	.	geneID=Fused_3544;coding_prediction=noncoding;predicted_type=noncoding;ID=Fused_3544;
Chr3	Merge	transcript	20469154	20469507	.	+	.	geneID=Fused_3544;coding_prediction=noncoding;predicted_type=noncoding;ID=Fused_3544.1;Parent=Fused_3544;
Chr3	Merge	exon	20469154	20469507	.	+	.	geneID=Fused_3544;coding_prediction=noncoding;predicted_type=noncoding;Parent=Fused_3544.1;
Chr3	Merge	gene	20478726	20478980	.	+	.	geneID=Fused_3545;coding_prediction=noncoding;predicted_type=noncoding;ID=Fused_3545;
Chr3	Merge	transcript	20478726	20478980	.	+	.	geneID=Fused_3545;coding_prediction=noncoding;predicted_type=noncoding;ID=Fused_3545.1;Parent=Fused_3545;
Chr3	Merge	exon	20478726	20478980	.	+	.	geneID=Fused_3545;coding_prediction=noncoding;predicted_type=noncoding;Parent=Fused_3545.1;
Chr3	Merge	gene	20481018	20481246	.	+	.	geneID=Fused_3546;coding_prediction=noncoding;predicted_type=noncoding;ID=Fused_3546;
Chr3	Merge	transcript	20481018	20481246	.	+	.	geneID=Fused_3546;coding_prediction=noncoding;predicted_type=noncoding;ID=Fused_3546.1;Parent=Fused_3546;
Chr3	Merge	exon	20481018	20481246	.	+	.	geneID=Fused_3546;coding_prediction=noncoding;predicted_type=noncoding;Parent=Fused_3546.1;
Chr3	Merge	gene	20493705	20494230	.	+	.	geneID=Fused_3547;coding_prediction=noncoding;predicted_type=noncoding;ID=Fused_3547;
Chr3	Merge	transcript	20493705	20494230	.	+	.	geneID=Fused_3547;coding_prediction=noncoding;predicted_type=noncoding;ID=Fused_3547.1;Parent=Fused_3547;
Chr3	Merge	exon	20493705	20494230	.	+	.	geneID=Fused_3547;coding_prediction=noncoding;predicted_type=noncoding;Parent=Fused_3547.1;
Chr3	Merge	gene	20494408	20495178	.	+	.	geneID=Fused_3548;coding_prediction=coding;predicted_type=coding;ID=Fused_3548;
Chr3	Merge	transcript	20494408	20495178	.	+	.	geneID=Fused_3548;coding_prediction=coding;predicted_type=coding;ID=Fused_3548.1;Parent=Fused_3548;
Chr3	Merge	exon	20494408	20495178	.	+	.	geneID=Fused_3548;coding_prediction=coding;predicted_type=coding;Parent=Fused_3548.1;
Chr3	Merge	gene	20496224	20496612	.	+	.	geneID=Fused_3549;coding_prediction=coding;predicted_type=coding;ID=Fused_3549;
Chr3	Merge	transcript	20496224	20496612	.	+	.	geneID=Fused_3549;coding_prediction=coding;predicted_type=coding;ID=Fused_3549.1;Parent=Fused_3549;
Chr3	Merge	exon	20496224	20496612	.	+	.	geneID=Fused_3549;coding_prediction=coding;predicted_type=coding;Parent=Fused_3549.1;
Chr3	Merge	gene	20503491	20504786	.	-	.	geneID=Fused_3550;coding_prediction=noncoding;predicted_type=noncoding;ID=Fused_3550;
Chr3	Merge	transcript	20503491	20504786	.	-	.	geneID=Fused_3550;coding_prediction=noncoding;predicted_type=noncoding;ID=Fused_3550.1;Parent=Fused_3550;
Chr3	Merge	exon	20503491	20504786	.	-	.	geneID=Fused_3550;coding_prediction=noncoding;predicted_type=noncoding;Parent=Fused_3550.1;
Chr3	Araport11	gene	20506385	20506754	.	+	.	geneID=AT3G56275;coding_prediction=noncoding;predicted_type=noncoding;ID=AT3G56275;
Chr3	Araport11	transcript	20506385	20506754	.	+	.	geneID=AT3G56275;coding_prediction=noncoding;predicted_type=noncoding;ID=AT3G56275.1;Parent=AT3G56275;
Chr3	Araport11	exon	20506385	20506754	.	+	.	geneID=AT3G56275;coding_prediction=noncoding;predicted_type=noncoding;Parent=AT3G56275.1;
Chr3	Merge	gene	20511512	20511725	.	+	.	geneID=Fused_3552;coding_prediction=noncoding;predicted_type=noncoding;ID=Fused_3552;
Chr3	Merge	transcript	20511512	20511725	.	+	.	geneID=Fused_3552;coding_prediction=noncoding;predicted_type=noncoding;ID=Fused_3552.1;Parent=Fused_3552;
Chr3	Merge	exon	20511512	20511725	.	+	.	geneID=Fused_3552;coding_prediction=noncoding;predicted_type=noncoding;Parent=Fused_3552.1;
Chr3	Lerv7	gene	20515650	20515868	.	-	.	geneID=Ler_NEW_RNA_R_22499;coding_prediction=noncoding;predicted_type=noncoding;ID=Ler_NEW_RNA_R_22499;
Chr3	Lerv7	transcript	20515650	20515868	.	-	.	geneID=Ler_NEW_RNA_R_22499;coding_prediction=noncoding;predicted_type=noncoding;ID=Ler_NEW_RNA_R_22499.1;Parent=Ler_NEW_RNA_R_22499;
Chr3	Lerv7	exon	20515650	20515868	.	-	.	geneID=Ler_NEW_RNA_R_22499;coding_prediction=noncoding;predicted_type=noncoding;Parent=Ler_NEW_RNA_R_22499.1;
Chr3	Merge	gene	20529478	20530211	.	-	.	geneID=Fused_3553;coding_prediction=coding;predicted_type=coding;ID=Fused_3553;
Chr3	Merge	transcript	20529478	20530211	.	-	.	geneID=Fused_3553;coding_prediction=coding;predicted_type=coding;ID=Fused_3553.1;Parent=Fused_3553;
Chr3	Merge	exon	20529478	20530211	.	-	.	geneID=Fused_3553;coding_prediction=coding;predicted_type=coding;Parent=Fused_3553.1;
Chr3	Merge	gene	20567369	20567708	.	-	.	geneID=Fused_3555;coding_prediction=noncoding;predicted_type=noncoding;ID=Fused_3555;
Chr3	Merge	transcript	20567369	20567708	.	-	.	geneID=Fused_3555;coding_prediction=noncoding;predicted_type=noncoding;ID=Fused_3555.1;Parent=Fused_3555;
Chr3	Merge	exon	20567369	20567708	.	-	.	geneID=Fused_3555;coding_prediction=noncoding;predicted_type=noncoding;Parent=Fused_3555.1;
Chr3	Col	gene	20572382	20572657	.	+	.	geneID=Col_NEW_RNA_F_20449;coding_prediction=noncoding;predicted_type=noncoding;ID=Col_NEW_RNA_F_20449;
Chr3	Col	transcript	20572382	20572657	.	+	.	geneID=Col_NEW_RNA_F_20449;coding_prediction=noncoding;predicted_type=noncoding;ID=Col_NEW_RNA_F_20449.1;Parent=Col_NEW_RNA_F_20449;
Chr3	Col	exon	20572382	20572657	.	+	.	geneID=Col_NEW_RNA_F_20449;coding_prediction=noncoding;predicted_type=noncoding;Parent=Col_NEW_RNA_F_20449.1;
Chr3	Lerv7	gene	20595432	20595668	.	-	.	geneID=Ler_NEW_RNA_R_22522;coding_prediction=noncoding;predicted_type=noncoding;ID=Ler_NEW_RNA_R_22522;
Chr3	Lerv7	transcript	20595432	20595668	.	-	.	geneID=Ler_NEW_RNA_R_22522;coding_prediction=noncoding;predicted_type=noncoding;ID=Ler_NEW_RNA_R_22522.1;Parent=Ler_NEW_RNA_R_22522;
Chr3	Lerv7	exon	20595432	20595668	.	-	.	geneID=Ler_NEW_RNA_R_22522;coding_prediction=noncoding;predicted_type=noncoding;Parent=Ler_NEW_RNA_R_22522.1;
Chr3	Merge	gene	20597576	20598306	.	-	.	geneID=Fused_3556;coding_prediction=noncoding;predicted_type=noncoding;ID=Fused_3556;
Chr3	Merge	transcript	20597576	20598306	.	-	.	geneID=Fused_3556;coding_prediction=noncoding;predicted_type=noncoding;ID=Fused_3556.1;Parent=Fused_3556;
Chr3	Merge	exon	20597576	20598306	.	-	.	geneID=Fused_3556;coding_prediction=noncoding;predicted_type=noncoding;Parent=Fused_3556.1;
Chr3	Lerv7	gene	20615798	20616028	.	-	.	geneID=Ler_NEW_RNA_R_22530;coding_prediction=noncoding;predicted_type=noncoding;ID=Ler_NEW_RNA_R_22530;
Chr3	Lerv7	transcript	20615798	20616028	.	-	.	geneID=Ler_NEW_RNA_R_22530;coding_prediction=noncoding;predicted_type=noncoding;ID=Ler_NEW_RNA_R_22530.1;Parent=Ler_NEW_RNA_R_22530;
Chr3	Lerv7	exon	20615798	20616028	.	-	.	geneID=Ler_NEW_RNA_R_22530;coding_prediction=noncoding;predicted_type=noncoding;Parent=Ler_NEW_RNA_R_22530.1;
Chr3	Merge	gene	20644529	20644760	.	-	.	geneID=Fused_3557;coding_prediction=noncoding;predicted_type=noncoding;ID=Fused_3557;
Chr3	Merge	transcript	20644529	20644760	.	-	.	geneID=Fused_3557;coding_prediction=noncoding;predicted_type=noncoding;ID=Fused_3557.1;Parent=Fused_3557;
Chr3	Merge	exon	20644529	20644760	.	-	.	geneID=Fused_3557;coding_prediction=noncoding;predicted_type=noncoding;Parent=Fused_3557.1;
Chr3	Lerv7	gene	20644847	20645066	.	-	.	geneID=Ler_NEW_RNA_R_22545;coding_prediction=noncoding;predicted_type=noncoding;ID=Ler_NEW_RNA_R_22545;
Chr3	Lerv7	transcript	20644847	20645066	.	-	.	geneID=Ler_NEW_RNA_R_22545;coding_prediction=noncoding;predicted_type=noncoding;ID=Ler_NEW_RNA_R_22545.1;Parent=Ler_NEW_RNA_R_22545;
Chr3	Lerv7	exon	20644847	20645066	.	-	.	geneID=Ler_NEW_RNA_R_22545;coding_prediction=noncoding;predicted_type=noncoding;Parent=Ler_NEW_RNA_R_22545.1;
Chr3	Merge	gene	20667506	20667825	.	+	.	geneID=Fused_3558;coding_prediction=coding;predicted_type=coding;ID=Fused_3558;
Chr3	Merge	transcript	20667506	20667825	.	+	.	geneID=Fused_3558;coding_prediction=coding;predicted_type=coding;ID=Fused_3558.1;Parent=Fused_3558;
Chr3	Merge	exon	20667506	20667825	.	+	.	geneID=Fused_3558;coding_prediction=coding;predicted_type=coding;Parent=Fused_3558.1;
Chr3	Merge	gene	20669673	20670292	.	+	.	geneID=Fused_3559;coding_prediction=noncoding;predicted_type=noncoding;ID=Fused_3559;
Chr3	Merge	transcript	20669673	20670292	.	+	.	geneID=Fused_3559;coding_prediction=noncoding;predicted_type=noncoding;ID=Fused_3559.1;Parent=Fused_3559;
Chr3	Merge	exon	20669673	20670292	.	+	.	geneID=Fused_3559;coding_prediction=noncoding;predicted_type=noncoding;Parent=Fused_3559.1;
Chr3	Merge	gene	20671128	20671832	.	+	.	geneID=Fused_3560;coding_prediction=coding;predicted_type=coding;ID=Fused_3560;
Chr3	Merge	transcript	20671128	20671832	.	+	.	geneID=Fused_3560;coding_prediction=coding;predicted_type=coding;ID=Fused_3560.1;Parent=Fused_3560;
Chr3	Merge	exon	20671128	20671832	.	+	.	geneID=Fused_3560;coding_prediction=coding;predicted_type=coding;Parent=Fused_3560.1;
Chr3	Merge	gene	20681731	20681930	.	+	.	geneID=Fused_3561;coding_prediction=noncoding;predicted_type=noncoding;ID=Fused_3561;
Chr3	Merge	transcript	20681731	20681930	.	+	.	geneID=Fused_3561;coding_prediction=noncoding;predicted_type=noncoding;ID=Fused_3561.1;Parent=Fused_3561;
Chr3	Merge	exon	20681731	20681930	.	+	.	geneID=Fused_3561;coding_prediction=noncoding;predicted_type=noncoding;Parent=Fused_3561.1;
Chr3	Merge	gene	20684521	20684807	.	+	.	geneID=Fused_3562;coding_prediction=noncoding;predicted_type=noncoding;ID=Fused_3562;
Chr3	Merge	transcript	20684521	20684807	.	+	.	geneID=Fused_3562;coding_prediction=noncoding;predicted_type=noncoding;ID=Fused_3562.1;Parent=Fused_3562;
Chr3	Merge	exon	20684521	20684807	.	+	.	geneID=Fused_3562;coding_prediction=noncoding;predicted_type=noncoding;Parent=Fused_3562.1;
Chr3	Merge	gene	20708229	20708475	.	-	.	geneID=Fused_3563;coding_prediction=noncoding;predicted_type=noncoding;ID=Fused_3563;
Chr3	Merge	transcript	20708229	20708475	.	-	.	geneID=Fused_3563;coding_prediction=noncoding;predicted_type=noncoding;ID=Fused_3563.1;Parent=Fused_3563;
Chr3	Merge	exon	20708229	20708475	.	-	.	geneID=Fused_3563;coding_prediction=noncoding;predicted_type=noncoding;Parent=Fused_3563.1;
Chr3	Col	gene	20714324	20714587	.	-	.	geneID=Col_NEW_RNA_R_21020;coding_prediction=noncoding;predicted_type=noncoding;ID=Col_NEW_RNA_R_21020;
Chr3	Col	transcript	20714324	20714587	.	-	.	geneID=Col_NEW_RNA_R_21020;coding_prediction=noncoding;predicted_type=noncoding;ID=Col_NEW_RNA_R_21020.1;Parent=Col_NEW_RNA_R_21020;
Chr3	Col	exon	20714324	20714587	.	-	.	geneID=Col_NEW_RNA_R_21020;coding_prediction=noncoding;predicted_type=noncoding;Parent=Col_NEW_RNA_R_21020.1;
Chr3	Merge	gene	20721137	20722457	.	+	.	geneID=Fused_3564;coding_prediction=noncoding;predicted_type=noncoding;ID=Fused_3564;
Chr3	Merge	transcript	20721137	20722457	.	+	.	geneID=Fused_3564;coding_prediction=noncoding;predicted_type=noncoding;ID=Fused_3564.1;Parent=Fused_3564;
Chr3	Merge	exon	20721137	20722457	.	+	.	geneID=Fused_3564;coding_prediction=noncoding;predicted_type=noncoding;Parent=Fused_3564.1;
Chr3	Merge	gene	20725345	20725720	.	-	.	geneID=Fused_3565;coding_prediction=noncoding;predicted_type=noncoding;ID=Fused_3565;
Chr3	Merge	transcript	20725345	20725720	.	-	.	geneID=Fused_3565;coding_prediction=noncoding;predicted_type=noncoding;ID=Fused_3565.1;Parent=Fused_3565;
Chr3	Merge	exon	20725345	20725720	.	-	.	geneID=Fused_3565;coding_prediction=noncoding;predicted_type=noncoding;Parent=Fused_3565.1;
Chr3	Merge	gene	20728441	20730285	.	+	.	geneID=Fused_3566;coding_prediction=coding;predicted_type=coding;ID=Fused_3566;
Chr3	Merge	transcript	20728441	20730285	.	+	.	geneID=Fused_3566;coding_prediction=coding;predicted_type=coding;ID=Fused_3566.1;Parent=Fused_3566;
Chr3	Merge	exon	20728441	20730285	.	+	.	geneID=Fused_3566;coding_prediction=coding;predicted_type=coding;Parent=Fused_3566.1;
Chr3	Merge	gene	20731439	20732038	.	+	.	geneID=Fused_3567;coding_prediction=noncoding;predicted_type=noncoding;ID=Fused_3567;
Chr3	Merge	transcript	20731439	20732038	.	+	.	geneID=Fused_3567;coding_prediction=noncoding;predicted_type=noncoding;ID=Fused_3567.1;Parent=Fused_3567;
Chr3	Merge	exon	20731439	20732038	.	+	.	geneID=Fused_3567;coding_prediction=noncoding;predicted_type=noncoding;Parent=Fused_3567.1;
Chr3	Merge	gene	20732095	20732551	.	+	.	geneID=Fused_3568;coding_prediction=noncoding;predicted_type=noncoding;ID=Fused_3568;
Chr3	Merge	transcript	20732095	20732551	.	+	.	geneID=Fused_3568;coding_prediction=noncoding;predicted_type=noncoding;ID=Fused_3568.1;Parent=Fused_3568;
Chr3	Merge	exon	20732095	20732351	.	+	.	geneID=Fused_3568;coding_prediction=noncoding;predicted_type=noncoding;Parent=Fused_3568.1;
Chr3	Merge	exon	20732458	20732551	.	+	.	geneID=Fused_3568;coding_prediction=noncoding;predicted_type=noncoding;Parent=Fused_3568.1;
Chr3	CANTATAdb	gene	20736656	20737795	.	-	.	geneID=CNT2087616;coding_prediction=noncoding;predicted_type=noncoding;ID=CNT2087616;
Chr3	CANTATAdb	transcript	20736656	20737795	.	-	.	geneID=CNT2087616;coding_prediction=noncoding;predicted_type=noncoding;ID=CNT2087616;Parent=CNT2087616;
Chr3	CANTATAdb	exon	20736656	20737795	.	-	.	geneID=CNT2087616;coding_prediction=noncoding;predicted_type=noncoding;Parent=CNT2087616;
Chr3	Lerv7	gene	20747872	20748098	.	+	.	geneID=Ler_NEW_RNA_F_22078;coding_prediction=noncoding;predicted_type=noncoding;ID=Ler_NEW_RNA_F_22078;
Chr3	Lerv7	transcript	20747872	20748098	.	+	.	geneID=Ler_NEW_RNA_F_22078;coding_prediction=noncoding;predicted_type=noncoding;ID=Ler_NEW_RNA_F_22078.1;Parent=Ler_NEW_RNA_F_22078;
Chr3	Lerv7	exon	20747872	20748098	.	+	.	geneID=Ler_NEW_RNA_F_22078;coding_prediction=noncoding;predicted_type=noncoding;Parent=Ler_NEW_RNA_F_22078.1;
Chr3	Col	gene	20754321	20754725	.	-	.	geneID=Col_NEW_RNA_R_21039;coding_prediction=noncoding;predicted_type=noncoding;ID=Col_NEW_RNA_R_21039;
Chr3	Col	transcript	20754321	20754725	.	-	.	geneID=Col_NEW_RNA_R_21039;coding_prediction=noncoding;predicted_type=noncoding;ID=Col_NEW_RNA_R_21039.1;Parent=Col_NEW_RNA_R_21039;
Chr3	Col	exon	20754321	20754725	.	-	.	geneID=Col_NEW_RNA_R_21039;coding_prediction=noncoding;predicted_type=noncoding;Parent=Col_NEW_RNA_R_21039.1;
Chr3	Merge	gene	20756766	20757593	.	-	.	geneID=Fused_3569;coding_prediction=noncoding;predicted_type=noncoding;ID=Fused_3569;
Chr3	Merge	transcript	20756766	20757593	.	-	.	geneID=Fused_3569;coding_prediction=noncoding;predicted_type=noncoding;ID=Fused_3569.1;Parent=Fused_3569;
Chr3	Merge	exon	20756766	20757593	.	-	.	geneID=Fused_3569;coding_prediction=noncoding;predicted_type=noncoding;Parent=Fused_3569.1;
Chr3	RepTAS	gene	20763382	20763988	.	+	.	geneID=At3NC084810;coding_prediction=noncoding;predicted_type=noncoding;ID=At3NC084810;
Chr3	RepTAS	transcript	20763382	20763988	.	+	.	geneID=At3NC084810;coding_prediction=noncoding;predicted_type=noncoding;ID=At3NC084810;Parent=At3NC084810;
Chr3	RepTAS	exon	20763382	20763988	.	+	.	geneID=At3NC084810;coding_prediction=noncoding;predicted_type=noncoding;Parent=At3NC084810;
Chr3	Merge	gene	20771785	20773407	.	-	.	geneID=Fused_3570;coding_prediction=coding;predicted_type=coding;ID=Fused_3570;
Chr3	Merge	transcript	20771785	20773407	.	-	.	geneID=Fused_3570;coding_prediction=coding;predicted_type=coding;ID=Fused_3570.1;Parent=Fused_3570;
Chr3	Merge	exon	20771785	20773407	.	-	.	geneID=Fused_3570;coding_prediction=coding;predicted_type=coding;Parent=Fused_3570.1;
Chr3	Merge	gene	20783608	20789277	.	+	.	geneID=Fused_3571;coding_prediction=coding;predicted_type=coding;ID=Fused_3571;
Chr3	Merge	transcript	20783608	20789277	.	+	.	geneID=Fused_3571;coding_prediction=coding;predicted_type=coding;ID=Fused_3571.1;Parent=Fused_3571;
Chr3	Merge	exon	20783608	20789277	.	+	.	geneID=Fused_3571;coding_prediction=coding;predicted_type=coding;Parent=Fused_3571.1;
Chr3	Col	gene	20810541	20810805	.	-	.	geneID=Col_NEW_RNA_R_21058;coding_prediction=noncoding;predicted_type=noncoding;ID=Col_NEW_RNA_R_21058;
Chr3	Col	transcript	20810541	20810805	.	-	.	geneID=Col_NEW_RNA_R_21058;coding_prediction=noncoding;predicted_type=noncoding;ID=Col_NEW_RNA_R_21058.1;Parent=Col_NEW_RNA_R_21058;
Chr3	Col	exon	20810541	20810805	.	-	.	geneID=Col_NEW_RNA_R_21058;coding_prediction=noncoding;predicted_type=noncoding;Parent=Col_NEW_RNA_R_21058.1;
Chr3	Col	gene	20810914	20811134	.	-	.	geneID=Col_NEW_RNA_R_21059;coding_prediction=noncoding;predicted_type=noncoding;ID=Col_NEW_RNA_R_21059;
Chr3	Col	transcript	20810914	20811134	.	-	.	geneID=Col_NEW_RNA_R_21059;coding_prediction=noncoding;predicted_type=noncoding;ID=Col_NEW_RNA_R_21059.1;Parent=Col_NEW_RNA_R_21059;
Chr3	Col	exon	20810914	20811134	.	-	.	geneID=Col_NEW_RNA_R_21059;coding_prediction=noncoding;predicted_type=noncoding;Parent=Col_NEW_RNA_R_21059.1;
Chr3	Lerv7	gene	20831227	20831523	.	+	.	geneID=Ler_NEW_RNA_F_22113;coding_prediction=noncoding;predicted_type=noncoding;ID=Ler_NEW_RNA_F_22113;
Chr3	Lerv7	transcript	20831227	20831523	.	+	.	geneID=Ler_NEW_RNA_F_22113;coding_prediction=noncoding;predicted_type=noncoding;ID=Ler_NEW_RNA_F_22113.1;Parent=Ler_NEW_RNA_F_22113;
Chr3	Lerv7	exon	20831227	20831523	.	+	.	geneID=Ler_NEW_RNA_F_22113;coding_prediction=noncoding;predicted_type=noncoding;Parent=Ler_NEW_RNA_F_22113.1;
Chr3	Merge	gene	20846257	20846463	.	+	.	geneID=Fused_3572;coding_prediction=noncoding;predicted_type=noncoding;ID=Fused_3572;
Chr3	Merge	transcript	20846257	20846463	.	+	.	geneID=Fused_3572;coding_prediction=noncoding;predicted_type=noncoding;ID=Fused_3572.1;Parent=Fused_3572;
Chr3	Merge	exon	20846257	20846463	.	+	.	geneID=Fused_3572;coding_prediction=noncoding;predicted_type=noncoding;Parent=Fused_3572.1;
Chr3	Merge	gene	20848343	20849179	.	+	.	geneID=Fused_3573;coding_prediction=noncoding;predicted_type=noncoding;ID=Fused_3573;
Chr3	Merge	transcript	20848343	20849179	.	+	.	geneID=Fused_3573;coding_prediction=noncoding;predicted_type=noncoding;ID=Fused_3573.1;Parent=Fused_3573;
Chr3	Merge	exon	20848343	20849179	.	+	.	geneID=Fused_3573;coding_prediction=noncoding;predicted_type=noncoding;Parent=Fused_3573.1;
Chr3	Araport11	gene	20850963	20851952	.	-	.	geneID=AT3G08895;coding_prediction=noncoding;predicted_type=noncoding;ID=AT3G08895;
Chr3	Araport11	transcript	20850963	20851952	.	-	.	geneID=AT3G08895;coding_prediction=noncoding;predicted_type=noncoding;ID=AT3G08895.1;Parent=AT3G08895;
Chr3	Araport11	exon	20850963	20851952	.	-	.	geneID=AT3G08895;coding_prediction=noncoding;predicted_type=noncoding;Parent=AT3G08895.1;
Chr3	Merge	gene	20852005	20852616	.	-	.	geneID=Fused_3574;coding_prediction=noncoding;predicted_type=noncoding;ID=Fused_3574;
Chr3	Merge	transcript	20852005	20852616	.	-	.	geneID=Fused_3574;coding_prediction=noncoding;predicted_type=noncoding;ID=Fused_3574.1;Parent=Fused_3574;
Chr3	Merge	exon	20852005	20852616	.	-	.	geneID=Fused_3574;coding_prediction=noncoding;predicted_type=noncoding;Parent=Fused_3574.1;
Chr3	Merge	gene	20870535	20872306	.	-	.	geneID=Fused_3576;coding_prediction=coding;predicted_type=coding;ID=Fused_3576;
Chr3	Merge	transcript	20870535	20872306	.	-	.	geneID=Fused_3576;coding_prediction=coding;predicted_type=coding;ID=Fused_3576.1;Parent=Fused_3576;
Chr3	Merge	exon	20870535	20872306	.	-	.	geneID=Fused_3576;coding_prediction=coding;predicted_type=coding;Parent=Fused_3576.1;
Chr3	Merge	gene	20875779	20876001	.	+	.	geneID=Fused_3577;coding_prediction=noncoding;predicted_type=noncoding;ID=Fused_3577;
Chr3	Merge	transcript	20875779	20876001	.	+	.	geneID=Fused_3577;coding_prediction=noncoding;predicted_type=noncoding;ID=Fused_3577.1;Parent=Fused_3577;
Chr3	Merge	exon	20875779	20876001	.	+	.	geneID=Fused_3577;coding_prediction=noncoding;predicted_type=noncoding;Parent=Fused_3577.1;
Chr3	CANTATAdb	gene	20891810	20894809	.	-	.	geneID=CNT2086695;coding_prediction=noncoding;predicted_type=noncoding;ID=CNT2086695;
Chr3	CANTATAdb	transcript	20891810	20892513	.	-	.	geneID=CNT2086695;coding_prediction=noncoding;predicted_type=noncoding;ID=CNT2086695;Parent=CNT2086695;
Chr3	CANTATAdb	exon	20891810	20892513	.	-	.	geneID=CNT2086695;coding_prediction=noncoding;predicted_type=noncoding;Parent=CNT2086695;
Chr3	CANTATAdb	transcript	20893459	20893975	.	-	.	geneID=CNT2086695;coding_prediction=noncoding;predicted_type=noncoding;ID=CNT2086695;Parent=CNT2086695;
Chr3	CANTATAdb	exon	20893459	20893975	.	-	.	geneID=CNT2086695;coding_prediction=noncoding;predicted_type=noncoding;Parent=CNT2086695;
Chr3	Araport11	gene	20893488	20893804	.	+	.	geneID=AT3G57450;coding_prediction=noncoding;predicted_type=coding;ID=AT3G57450;
Chr3	Araport11	transcript	20893488	20893804	.	+	.	geneID=AT3G57450;coding_prediction=noncoding;predicted_type=coding;ID=AT3G57450.1;Parent=AT3G57450;
Chr3	Araport11	exon	20893488	20893804	.	+	.	geneID=AT3G57450;coding_prediction=noncoding;predicted_type=coding;Parent=AT3G57450.1;
Chr3	CANTATAdb	transcript	20894094	20894809	.	-	.	geneID=CNT2086695;coding_prediction=noncoding;predicted_type=noncoding;ID=CNT2086695;Parent=CNT2086695;
Chr3	CANTATAdb	exon	20894094	20894809	.	-	.	geneID=CNT2086695;coding_prediction=noncoding;predicted_type=noncoding;Parent=CNT2086695;
Chr3	Araport11	gene	20909683	20910247	.	-	.	geneID=AT3G57480;coding_prediction=noncoding;predicted_type=coding;ID=AT3G57480;
Chr3	Araport11	transcript	20909683	20910247	.	-	.	geneID=AT3G57480;coding_prediction=noncoding;predicted_type=coding;ID=AT3G57480.1;Parent=AT3G57480;
Chr3	Araport11	exon	20909683	20909967	.	-	.	geneID=AT3G57480;coding_prediction=noncoding;predicted_type=coding;Parent=AT3G57480.1;
Chr3	Araport11	exon	20910114	20910247	.	-	.	geneID=AT3G57480;coding_prediction=noncoding;predicted_type=coding;Parent=AT3G57480.1;
Chr3	Merge	gene	20921303	20921609	.	+	.	geneID=Fused_3580;coding_prediction=noncoding;predicted_type=noncoding;ID=Fused_3580;
Chr3	Merge	transcript	20921303	20921609	.	+	.	geneID=Fused_3580;coding_prediction=noncoding;predicted_type=noncoding;ID=Fused_3580.1;Parent=Fused_3580;
Chr3	Merge	exon	20921303	20921609	.	+	.	geneID=Fused_3580;coding_prediction=noncoding;predicted_type=noncoding;Parent=Fused_3580.1;
Chr3	Lerv7	gene	20931363	20931612	.	+	.	geneID=Ler_NEW_RNA_F_22166;coding_prediction=noncoding;predicted_type=noncoding;ID=Ler_NEW_RNA_F_22166;
Chr3	Lerv7	transcript	20931363	20931612	.	+	.	geneID=Ler_NEW_RNA_F_22166;coding_prediction=noncoding;predicted_type=noncoding;ID=Ler_NEW_RNA_F_22166.1;Parent=Ler_NEW_RNA_F_22166;
Chr3	Lerv7	exon	20931363	20931612	.	+	.	geneID=Ler_NEW_RNA_F_22166;coding_prediction=noncoding;predicted_type=noncoding;Parent=Ler_NEW_RNA_F_22166.1;
Chr3	Merge	gene	20934036	20934287	.	+	.	geneID=Fused_3581;coding_prediction=noncoding;predicted_type=noncoding;ID=Fused_3581;
Chr3	Merge	transcript	20934036	20934287	.	+	.	geneID=Fused_3581;coding_prediction=noncoding;predicted_type=noncoding;ID=Fused_3581.1;Parent=Fused_3581;
Chr3	Merge	exon	20934036	20934287	.	+	.	geneID=Fused_3581;coding_prediction=noncoding;predicted_type=noncoding;Parent=Fused_3581.1;
Chr3	Merge	gene	20934679	20935575	.	+	.	geneID=Fused_3582;coding_prediction=noncoding;predicted_type=noncoding;ID=Fused_3582;
Chr3	Merge	transcript	20934679	20935575	.	+	.	geneID=Fused_3582;coding_prediction=noncoding;predicted_type=noncoding;ID=Fused_3582.1;Parent=Fused_3582;
Chr3	Merge	exon	20934679	20935575	.	+	.	geneID=Fused_3582;coding_prediction=noncoding;predicted_type=noncoding;Parent=Fused_3582.1;
Chr3	Merge	gene	20941512	20941833	.	-	.	geneID=Fused_3583;coding_prediction=noncoding;predicted_type=noncoding;ID=Fused_3583;
Chr3	Merge	transcript	20941512	20941833	.	-	.	geneID=Fused_3583;coding_prediction=noncoding;predicted_type=noncoding;ID=Fused_3583.1;Parent=Fused_3583;
Chr3	Merge	exon	20941512	20941833	.	-	.	geneID=Fused_3583;coding_prediction=noncoding;predicted_type=noncoding;Parent=Fused_3583.1;
Chr3	Lerv7	gene	20943633	20943916	.	+	.	geneID=Ler_NEW_RNA_F_22173;coding_prediction=noncoding;predicted_type=noncoding;ID=Ler_NEW_RNA_F_22173;
Chr3	Lerv7	transcript	20943633	20943916	.	+	.	geneID=Ler_NEW_RNA_F_22173;coding_prediction=noncoding;predicted_type=noncoding;ID=Ler_NEW_RNA_F_22173.1;Parent=Ler_NEW_RNA_F_22173;
Chr3	Lerv7	exon	20943633	20943916	.	+	.	geneID=Ler_NEW_RNA_F_22173;coding_prediction=noncoding;predicted_type=noncoding;Parent=Ler_NEW_RNA_F_22173.1;
Chr3	Merge	gene	20954002	20954609	.	+	.	geneID=Fused_3584;coding_prediction=noncoding;predicted_type=noncoding;ID=Fused_3584;
Chr3	Merge	transcript	20954002	20954609	.	+	.	geneID=Fused_3584;coding_prediction=noncoding;predicted_type=noncoding;ID=Fused_3584.1;Parent=Fused_3584;
Chr3	Merge	exon	20954002	20954609	.	+	.	geneID=Fused_3584;coding_prediction=noncoding;predicted_type=noncoding;Parent=Fused_3584.1;
Chr3	Merge	gene	20993917	20994528	.	-	.	geneID=Fused_3585;coding_prediction=noncoding;predicted_type=noncoding;ID=Fused_3585;
Chr3	Merge	transcript	20993917	20994528	.	-	.	geneID=Fused_3585;coding_prediction=noncoding;predicted_type=noncoding;ID=Fused_3585.1;Parent=Fused_3585;
Chr3	Merge	exon	20993917	20994528	.	-	.	geneID=Fused_3585;coding_prediction=noncoding;predicted_type=noncoding;Parent=Fused_3585.1;
Chr3	Merge	gene	20994666	20995368	.	-	.	geneID=Fused_3586;coding_prediction=noncoding;predicted_type=noncoding;ID=Fused_3586;
Chr3	Merge	transcript	20994666	20995368	.	-	.	geneID=Fused_3586;coding_prediction=noncoding;predicted_type=noncoding;ID=Fused_3586.1;Parent=Fused_3586;
Chr3	Merge	exon	20994666	20995368	.	-	.	geneID=Fused_3586;coding_prediction=noncoding;predicted_type=noncoding;Parent=Fused_3586.1;
Chr3	Merge	gene	21038198	21039609	.	+	.	geneID=Fused_3588;coding_prediction=noncoding;predicted_type=noncoding;ID=Fused_3588;
Chr3	Merge	transcript	21038198	21039609	.	+	.	geneID=Fused_3588;coding_prediction=noncoding;predicted_type=noncoding;ID=Fused_3588.1;Parent=Fused_3588;
Chr3	Merge	exon	21038198	21039609	.	+	.	geneID=Fused_3588;coding_prediction=noncoding;predicted_type=noncoding;Parent=Fused_3588.1;
Chr3	Merge	gene	21042962	21044361	.	+	.	geneID=Fused_3589;coding_prediction=noncoding;predicted_type=noncoding;ID=Fused_3589;
Chr3	Merge	transcript	21042962	21044361	.	+	.	geneID=Fused_3589;coding_prediction=noncoding;predicted_type=noncoding;ID=Fused_3589.1;Parent=Fused_3589;
Chr3	Merge	exon	21042962	21044361	.	+	.	geneID=Fused_3589;coding_prediction=noncoding;predicted_type=noncoding;Parent=Fused_3589.1;
Chr3	Merge	gene	21052026	21053710	.	-	.	geneID=Fused_3590;coding_prediction=coding;predicted_type=coding;ID=Fused_3590;
Chr3	Merge	transcript	21052026	21053710	.	-	.	geneID=Fused_3590;coding_prediction=coding;predicted_type=coding;ID=Fused_3590.1;Parent=Fused_3590;
Chr3	Merge	exon	21052026	21053710	.	-	.	geneID=Fused_3590;coding_prediction=coding;predicted_type=coding;Parent=Fused_3590.1;
Chr3	Col	gene	21063612	21064040	.	+	.	geneID=Col_NEW_RNA_F_20667;coding_prediction=coding;predicted_type=coding;ID=Col_NEW_RNA_F_20667;
Chr3	Col	transcript	21063612	21064040	.	+	.	geneID=Col_NEW_RNA_F_20667;coding_prediction=coding;predicted_type=coding;ID=Col_NEW_RNA_F_20667.1;Parent=Col_NEW_RNA_F_20667;
Chr3	Col	exon	21063612	21064040	.	+	.	geneID=Col_NEW_RNA_F_20667;coding_prediction=coding;predicted_type=coding;Parent=Col_NEW_RNA_F_20667.1;
Chr3	Lerv7	gene	21064684	21065057	.	+	.	geneID=Ler_NEW_RNA_F_22242;coding_prediction=noncoding;predicted_type=noncoding;ID=Ler_NEW_RNA_F_22242;
Chr3	Lerv7	transcript	21064684	21065057	.	+	.	geneID=Ler_NEW_RNA_F_22242;coding_prediction=noncoding;predicted_type=noncoding;ID=Ler_NEW_RNA_F_22242.1;Parent=Ler_NEW_RNA_F_22242;
Chr3	Lerv7	exon	21064684	21065057	.	+	.	geneID=Ler_NEW_RNA_F_22242;coding_prediction=noncoding;predicted_type=noncoding;Parent=Ler_NEW_RNA_F_22242.1;
Chr3	Merge	gene	21079732	21080154	.	+	.	geneID=Fused_3591;coding_prediction=noncoding;predicted_type=noncoding;ID=Fused_3591;
Chr3	Merge	transcript	21079732	21080154	.	+	.	geneID=Fused_3591;coding_prediction=noncoding;predicted_type=noncoding;ID=Fused_3591.1;Parent=Fused_3591;
Chr3	Merge	exon	21079732	21080154	.	+	.	geneID=Fused_3591;coding_prediction=noncoding;predicted_type=noncoding;Parent=Fused_3591.1;
Chr3	Col	gene	21092890	21093110	.	-	.	geneID=Col_NEW_RNA_R_21150;coding_prediction=coding;predicted_type=coding;ID=Col_NEW_RNA_R_21150;
Chr3	Col	transcript	21092890	21093110	.	-	.	geneID=Col_NEW_RNA_R_21150;coding_prediction=coding;predicted_type=coding;ID=Col_NEW_RNA_R_21150.1;Parent=Col_NEW_RNA_R_21150;
Chr3	Col	exon	21092890	21093110	.	-	.	geneID=Col_NEW_RNA_R_21150;coding_prediction=coding;predicted_type=coding;Parent=Col_NEW_RNA_R_21150.1;
Chr3	Merge	gene	21100634	21101778	.	+	.	geneID=Fused_3592;coding_prediction=noncoding;predicted_type=noncoding;ID=Fused_3592;
Chr3	Merge	transcript	21100634	21101778	.	+	.	geneID=Fused_3592;coding_prediction=noncoding;predicted_type=noncoding;ID=Fused_3592.1;Parent=Fused_3592;
Chr3	Merge	exon	21100634	21101778	.	+	.	geneID=Fused_3592;coding_prediction=noncoding;predicted_type=noncoding;Parent=Fused_3592.1;
Chr3	Merge	gene	21102764	21103036	.	+	.	geneID=Fused_3593;coding_prediction=noncoding;predicted_type=noncoding;ID=Fused_3593;
Chr3	Merge	transcript	21102764	21103036	.	+	.	geneID=Fused_3593;coding_prediction=noncoding;predicted_type=noncoding;ID=Fused_3593.1;Parent=Fused_3593;
Chr3	Merge	exon	21102764	21103036	.	+	.	geneID=Fused_3593;coding_prediction=noncoding;predicted_type=noncoding;Parent=Fused_3593.1;
Chr3	Merge	gene	21103164	21104007	.	+	.	geneID=Fused_3594;coding_prediction=noncoding;predicted_type=noncoding;ID=Fused_3594;
Chr3	Merge	transcript	21103164	21104007	.	+	.	geneID=Fused_3594;coding_prediction=noncoding;predicted_type=noncoding;ID=Fused_3594.1;Parent=Fused_3594;
Chr3	Merge	exon	21103164	21104007	.	+	.	geneID=Fused_3594;coding_prediction=noncoding;predicted_type=noncoding;Parent=Fused_3594.1;
Chr3	RepTAS	gene	21110779	21111021	.	+	.	geneID=At3NC085960;coding_prediction=coding;predicted_type=noncoding;ID=At3NC085960;
Chr3	RepTAS	transcript	21110779	21111021	.	+	.	geneID=At3NC085960;coding_prediction=coding;predicted_type=noncoding;ID=At3NC085960;Parent=At3NC085960;
Chr3	RepTAS	exon	21110779	21111021	.	+	.	geneID=At3NC085960;coding_prediction=coding;predicted_type=noncoding;Parent=At3NC085960;
Chr3	Merge	gene	21117261	21117494	.	-	.	geneID=Fused_3595;coding_prediction=noncoding;predicted_type=noncoding;ID=Fused_3595;
Chr3	Merge	transcript	21117261	21117494	.	-	.	geneID=Fused_3595;coding_prediction=noncoding;predicted_type=noncoding;ID=Fused_3595.1;Parent=Fused_3595;
Chr3	Merge	exon	21117261	21117494	.	-	.	geneID=Fused_3595;coding_prediction=noncoding;predicted_type=noncoding;Parent=Fused_3595.1;
Chr3	Lerv7	gene	21117962	21118183	.	-	.	geneID=Ler_NEW_RNA_R_22720;coding_prediction=noncoding;predicted_type=noncoding;ID=Ler_NEW_RNA_R_22720;
Chr3	Lerv7	transcript	21117962	21118183	.	-	.	geneID=Ler_NEW_RNA_R_22720;coding_prediction=noncoding;predicted_type=noncoding;ID=Ler_NEW_RNA_R_22720.1;Parent=Ler_NEW_RNA_R_22720;
Chr3	Lerv7	exon	21117962	21118183	.	-	.	geneID=Ler_NEW_RNA_R_22720;coding_prediction=noncoding;predicted_type=noncoding;Parent=Ler_NEW_RNA_R_22720.1;
Chr3	Merge	gene	21118294	21118575	.	-	.	geneID=Fused_3596;coding_prediction=noncoding;predicted_type=noncoding;ID=Fused_3596;
Chr3	Merge	transcript	21118294	21118575	.	-	.	geneID=Fused_3596;coding_prediction=noncoding;predicted_type=noncoding;ID=Fused_3596.1;Parent=Fused_3596;
Chr3	Merge	exon	21118294	21118575	.	-	.	geneID=Fused_3596;coding_prediction=noncoding;predicted_type=noncoding;Parent=Fused_3596.1;
Chr3	Lerv7	gene	21127477	21127766	.	-	.	geneID=Ler_NEW_RNA_R_22729;coding_prediction=noncoding;predicted_type=noncoding;ID=Ler_NEW_RNA_R_22729;
Chr3	Lerv7	transcript	21127477	21127766	.	-	.	geneID=Ler_NEW_RNA_R_22729;coding_prediction=noncoding;predicted_type=noncoding;ID=Ler_NEW_RNA_R_22729.1;Parent=Ler_NEW_RNA_R_22729;
Chr3	Lerv7	exon	21127477	21127766	.	-	.	geneID=Ler_NEW_RNA_R_22729;coding_prediction=noncoding;predicted_type=noncoding;Parent=Ler_NEW_RNA_R_22729.1;
Chr3	Merge	gene	21128597	21128808	.	-	.	geneID=Fused_3597;coding_prediction=noncoding;predicted_type=noncoding;ID=Fused_3597;
Chr3	Merge	transcript	21128597	21128808	.	-	.	geneID=Fused_3597;coding_prediction=noncoding;predicted_type=noncoding;ID=Fused_3597.1;Parent=Fused_3597;
Chr3	Merge	exon	21128597	21128808	.	-	.	geneID=Fused_3597;coding_prediction=noncoding;predicted_type=noncoding;Parent=Fused_3597.1;
Chr3	RepTAS	gene	21137473	21137901	.	+	.	geneID=At3NC086070;coding_prediction=noncoding;predicted_type=noncoding;ID=At3NC086070;
Chr3	RepTAS	transcript	21137473	21137901	.	+	.	geneID=At3NC086070;coding_prediction=noncoding;predicted_type=noncoding;ID=At3NC086070;Parent=At3NC086070;
Chr3	RepTAS	exon	21137473	21137901	.	+	.	geneID=At3NC086070;coding_prediction=noncoding;predicted_type=noncoding;Parent=At3NC086070;
Chr3	Col	gene	21139289	21139655	.	+	.	geneID=Col_NEW_RNA_F_20701;coding_prediction=noncoding;predicted_type=noncoding;ID=Col_NEW_RNA_F_20701;
Chr3	Col	transcript	21139289	21139655	.	+	.	geneID=Col_NEW_RNA_F_20701;coding_prediction=noncoding;predicted_type=noncoding;ID=Col_NEW_RNA_F_20701.1;Parent=Col_NEW_RNA_F_20701;
Chr3	Col	exon	21139289	21139655	.	+	.	geneID=Col_NEW_RNA_F_20701;coding_prediction=noncoding;predicted_type=noncoding;Parent=Col_NEW_RNA_F_20701.1;
Chr3	Lerv7	gene	21145969	21146234	.	+	.	geneID=Ler_NEW_RNA_F_22280;coding_prediction=noncoding;predicted_type=noncoding;ID=Ler_NEW_RNA_F_22280;
Chr3	Lerv7	transcript	21145969	21146234	.	+	.	geneID=Ler_NEW_RNA_F_22280;coding_prediction=noncoding;predicted_type=noncoding;ID=Ler_NEW_RNA_F_22280.1;Parent=Ler_NEW_RNA_F_22280;
Chr3	Lerv7	exon	21145969	21146234	.	+	.	geneID=Ler_NEW_RNA_F_22280;coding_prediction=noncoding;predicted_type=noncoding;Parent=Ler_NEW_RNA_F_22280.1;
Chr3	Araport11	gene	21149769	21151621	.	-	.	geneID=AT3G58100;coding_prediction=noncoding;predicted_type=coding;ID=AT3G58100;
Chr3	Araport11	transcript	21149769	21150154	.	-	.	geneID=AT3G58100;coding_prediction=noncoding;predicted_type=coding;ID=AT3G58100.2;Parent=AT3G58100;
Chr3	Araport11	exon	21149769	21150154	.	-	.	geneID=AT3G58100;coding_prediction=noncoding;predicted_type=coding;Parent=AT3G58100.2;
Chr3	Araport11	transcript	21150216	21151621	.	-	.	geneID=AT3G58100;coding_prediction=noncoding;predicted_type=coding;ID=AT3G58100.2;Parent=AT3G58100;
Chr3	Araport11	exon	21150216	21151621	.	-	.	geneID=AT3G58100;coding_prediction=noncoding;predicted_type=coding;Parent=AT3G58100.2;
Chr3	Merge	gene	21154984	21155183	.	+	.	geneID=Fused_3600;coding_prediction=noncoding;predicted_type=noncoding;ID=Fused_3600;
Chr3	Merge	transcript	21154984	21155183	.	+	.	geneID=Fused_3600;coding_prediction=noncoding;predicted_type=noncoding;ID=Fused_3600.1;Parent=Fused_3600;
Chr3	Merge	exon	21154984	21155183	.	+	.	geneID=Fused_3600;coding_prediction=noncoding;predicted_type=noncoding;Parent=Fused_3600.1;
Chr3	RepTAS	gene	21156137	21156417	.	+	.	geneID=At3NC086160;coding_prediction=noncoding;predicted_type=noncoding;ID=At3NC086160;
Chr3	RepTAS	transcript	21156137	21156417	.	+	.	geneID=At3NC086160;coding_prediction=noncoding;predicted_type=noncoding;ID=At3NC086160;Parent=At3NC086160;
Chr3	RepTAS	exon	21156137	21156417	.	+	.	geneID=At3NC086160;coding_prediction=noncoding;predicted_type=noncoding;Parent=At3NC086160;
Chr3	Merge	gene	21197757	21198267	.	+	.	geneID=Fused_3601;coding_prediction=noncoding;predicted_type=noncoding;ID=Fused_3601;
Chr3	Merge	transcript	21197757	21198267	.	+	.	geneID=Fused_3601;coding_prediction=noncoding;predicted_type=noncoding;ID=Fused_3601.1;Parent=Fused_3601;
Chr3	Merge	exon	21197757	21198267	.	+	.	geneID=Fused_3601;coding_prediction=noncoding;predicted_type=noncoding;Parent=Fused_3601.1;
Chr3	Col	gene	21265536	21265745	.	-	.	geneID=Col_NEW_RNA_R_21208;coding_prediction=noncoding;predicted_type=noncoding;ID=Col_NEW_RNA_R_21208;
Chr3	Col	transcript	21265536	21265745	.	-	.	geneID=Col_NEW_RNA_R_21208;coding_prediction=noncoding;predicted_type=noncoding;ID=Col_NEW_RNA_R_21208.1;Parent=Col_NEW_RNA_R_21208;
Chr3	Col	exon	21265536	21265745	.	-	.	geneID=Col_NEW_RNA_R_21208;coding_prediction=noncoding;predicted_type=noncoding;Parent=Col_NEW_RNA_R_21208.1;
Chr3	Lerv7	gene	21275895	21276170	.	-	.	geneID=Ler_NEW_RNA_R_22771;coding_prediction=noncoding;predicted_type=noncoding;ID=Ler_NEW_RNA_R_22771;
Chr3	Lerv7	transcript	21275895	21276170	.	-	.	geneID=Ler_NEW_RNA_R_22771;coding_prediction=noncoding;predicted_type=noncoding;ID=Ler_NEW_RNA_R_22771.1;Parent=Ler_NEW_RNA_R_22771;
Chr3	Lerv7	exon	21275895	21276170	.	-	.	geneID=Ler_NEW_RNA_R_22771;coding_prediction=noncoding;predicted_type=noncoding;Parent=Ler_NEW_RNA_R_22771.1;
Chr3	Col	gene	21278074	21278532	.	-	.	geneID=Col_NEW_RNA_R_21212;coding_prediction=noncoding;predicted_type=noncoding;ID=Col_NEW_RNA_R_21212;
Chr3	Col	transcript	21278074	21278532	.	-	.	geneID=Col_NEW_RNA_R_21212;coding_prediction=noncoding;predicted_type=noncoding;ID=Col_NEW_RNA_R_21212.1;Parent=Col_NEW_RNA_R_21212;
Chr3	Col	exon	21278074	21278532	.	-	.	geneID=Col_NEW_RNA_R_21212;coding_prediction=noncoding;predicted_type=noncoding;Parent=Col_NEW_RNA_R_21212.1;
Chr3	Lerv7	gene	21314431	21314698	.	-	.	geneID=Ler_NEW_RNA_R_22784;coding_prediction=noncoding;predicted_type=noncoding;ID=Ler_NEW_RNA_R_22784;
Chr3	Lerv7	transcript	21314431	21314698	.	-	.	geneID=Ler_NEW_RNA_R_22784;coding_prediction=noncoding;predicted_type=noncoding;ID=Ler_NEW_RNA_R_22784.1;Parent=Ler_NEW_RNA_R_22784;
Chr3	Lerv7	exon	21314431	21314698	.	-	.	geneID=Ler_NEW_RNA_R_22784;coding_prediction=noncoding;predicted_type=noncoding;Parent=Ler_NEW_RNA_R_22784.1;
Chr3	Merge	gene	21317350	21317733	.	+	.	geneID=Fused_3602;coding_prediction=noncoding;predicted_type=noncoding;ID=Fused_3602;
Chr3	Merge	transcript	21317350	21317733	.	+	.	geneID=Fused_3602;coding_prediction=noncoding;predicted_type=noncoding;ID=Fused_3602.1;Parent=Fused_3602;
Chr3	Merge	exon	21317350	21317733	.	+	.	geneID=Fused_3602;coding_prediction=noncoding;predicted_type=noncoding;Parent=Fused_3602.1;
Chr3	Lerv7	gene	21319984	21320220	.	+	.	geneID=Ler_NEW_RNA_F_22336;coding_prediction=noncoding;predicted_type=noncoding;ID=Ler_NEW_RNA_F_22336;
Chr3	Lerv7	transcript	21319984	21320220	.	+	.	geneID=Ler_NEW_RNA_F_22336;coding_prediction=noncoding;predicted_type=noncoding;ID=Ler_NEW_RNA_F_22336.1;Parent=Ler_NEW_RNA_F_22336;
Chr3	Lerv7	exon	21319984	21320220	.	+	.	geneID=Ler_NEW_RNA_F_22336;coding_prediction=noncoding;predicted_type=noncoding;Parent=Ler_NEW_RNA_F_22336.1;
Chr3	Lerv7	gene	21330773	21331254	.	+	.	geneID=Ler_NEW_RNA_F_22344;coding_prediction=coding;predicted_type=coding;ID=Ler_NEW_RNA_F_22344;
Chr3	Lerv7	transcript	21330773	21331254	.	+	.	geneID=Ler_NEW_RNA_F_22344;coding_prediction=coding;predicted_type=coding;ID=Ler_NEW_RNA_F_22344.1;Parent=Ler_NEW_RNA_F_22344;
Chr3	Lerv7	exon	21330773	21331254	.	+	.	geneID=Ler_NEW_RNA_F_22344;coding_prediction=coding;predicted_type=coding;Parent=Ler_NEW_RNA_F_22344.1;
Chr3	CANTATAdb	gene	21334546	21335501	.	-	.	geneID=CNT2085898;coding_prediction=noncoding;predicted_type=noncoding;ID=CNT2085898;
Chr3	CANTATAdb	transcript	21334546	21335501	.	-	.	geneID=CNT2085898;coding_prediction=noncoding;predicted_type=noncoding;ID=CNT2085898;Parent=CNT2085898;
Chr3	CANTATAdb	exon	21334546	21335501	.	-	.	geneID=CNT2085898;coding_prediction=noncoding;predicted_type=noncoding;Parent=CNT2085898;
Chr3	CANTATAdb	gene	21347329	21348405	.	-	.	geneID=CNT2085909;coding_prediction=noncoding;predicted_type=noncoding;ID=CNT2085909;
Chr3	CANTATAdb	transcript	21347329	21348405	.	-	.	geneID=CNT2085909;coding_prediction=noncoding;predicted_type=noncoding;ID=CNT2085909;Parent=CNT2085909;
Chr3	CANTATAdb	exon	21347329	21348405	.	-	.	geneID=CNT2085909;coding_prediction=noncoding;predicted_type=noncoding;Parent=CNT2085909;
Chr3	Merge	gene	21350769	21351776	.	+	.	geneID=Fused_3604;coding_prediction=noncoding;predicted_type=noncoding;ID=Fused_3604;
Chr3	Merge	transcript	21350769	21351776	.	+	.	geneID=Fused_3604;coding_prediction=noncoding;predicted_type=noncoding;ID=Fused_3604.1;Parent=Fused_3604;
Chr3	Merge	exon	21350769	21351776	.	+	.	geneID=Fused_3604;coding_prediction=noncoding;predicted_type=noncoding;Parent=Fused_3604.1;
Chr3	Merge	gene	21390190	21390997	.	+	.	geneID=Fused_3605;coding_prediction=noncoding;predicted_type=noncoding;ID=Fused_3605;
Chr3	Merge	transcript	21390190	21390997	.	+	.	geneID=Fused_3605;coding_prediction=noncoding;predicted_type=noncoding;ID=Fused_3605.1;Parent=Fused_3605;
Chr3	Merge	exon	21390190	21390997	.	+	.	geneID=Fused_3605;coding_prediction=noncoding;predicted_type=noncoding;Parent=Fused_3605.1;
Chr3	Col	gene	21392675	21392883	.	+	.	geneID=Col_NEW_RNA_F_20791;coding_prediction=noncoding;predicted_type=noncoding;ID=Col_NEW_RNA_F_20791;
Chr3	Col	transcript	21392675	21392883	.	+	.	geneID=Col_NEW_RNA_F_20791;coding_prediction=noncoding;predicted_type=noncoding;ID=Col_NEW_RNA_F_20791.1;Parent=Col_NEW_RNA_F_20791;
Chr3	Col	exon	21392675	21392883	.	+	.	geneID=Col_NEW_RNA_F_20791;coding_prediction=noncoding;predicted_type=noncoding;Parent=Col_NEW_RNA_F_20791.1;
Chr3	Lerv7	gene	21462154	21462499	.	+	.	geneID=Ler_NEW_RNA_F_22402;coding_prediction=coding;predicted_type=coding;ID=Ler_NEW_RNA_F_22402;
Chr3	Lerv7	transcript	21462154	21462499	.	+	.	geneID=Ler_NEW_RNA_F_22402;coding_prediction=coding;predicted_type=coding;ID=Ler_NEW_RNA_F_22402.1;Parent=Ler_NEW_RNA_F_22402;
Chr3	Lerv7	exon	21462154	21462499	.	+	.	geneID=Ler_NEW_RNA_F_22402;coding_prediction=coding;predicted_type=coding;Parent=Ler_NEW_RNA_F_22402.1;
Chr3	CANTATAdb	gene	21469435	21470539	.	-	.	geneID=CNT2086782;coding_prediction=noncoding;predicted_type=noncoding;ID=CNT2086782;
Chr3	CANTATAdb	transcript	21469435	21470539	.	-	.	geneID=CNT2086782;coding_prediction=noncoding;predicted_type=noncoding;ID=CNT2086782;Parent=CNT2086782;
Chr3	CANTATAdb	exon	21469435	21470539	.	-	.	geneID=CNT2086782;coding_prediction=noncoding;predicted_type=noncoding;Parent=CNT2086782;
Chr3	Col	gene	21488687	21488954	.	-	.	geneID=Col_NEW_RNA_R_21288;coding_prediction=coding;predicted_type=coding;ID=Col_NEW_RNA_R_21288;
Chr3	Col	transcript	21488687	21488954	.	-	.	geneID=Col_NEW_RNA_R_21288;coding_prediction=coding;predicted_type=coding;ID=Col_NEW_RNA_R_21288.1;Parent=Col_NEW_RNA_R_21288;
Chr3	Col	exon	21488687	21488954	.	-	.	geneID=Col_NEW_RNA_R_21288;coding_prediction=coding;predicted_type=coding;Parent=Col_NEW_RNA_R_21288.1;
Chr3	Lerv7	gene	21494606	21494887	.	+	.	geneID=Ler_NEW_RNA_F_22411;coding_prediction=noncoding;predicted_type=noncoding;ID=Ler_NEW_RNA_F_22411;
Chr3	Lerv7	transcript	21494606	21494887	.	+	.	geneID=Ler_NEW_RNA_F_22411;coding_prediction=noncoding;predicted_type=noncoding;ID=Ler_NEW_RNA_F_22411.1;Parent=Ler_NEW_RNA_F_22411;
Chr3	Lerv7	exon	21494606	21494887	.	+	.	geneID=Ler_NEW_RNA_F_22411;coding_prediction=noncoding;predicted_type=noncoding;Parent=Ler_NEW_RNA_F_22411.1;
Chr3	Merge	gene	21496376	21496877	.	+	.	geneID=Fused_3608;coding_prediction=coding;predicted_type=coding;ID=Fused_3608;
Chr3	Merge	transcript	21496376	21496877	.	+	.	geneID=Fused_3608;coding_prediction=coding;predicted_type=coding;ID=Fused_3608.1;Parent=Fused_3608;
Chr3	Merge	exon	21496376	21496877	.	+	.	geneID=Fused_3608;coding_prediction=coding;predicted_type=coding;Parent=Fused_3608.1;
Chr3	Merge	gene	21497091	21497409	.	+	.	geneID=Fused_3609;coding_prediction=coding;predicted_type=coding;ID=Fused_3609;
Chr3	Merge	transcript	21497091	21497409	.	+	.	geneID=Fused_3609;coding_prediction=coding;predicted_type=coding;ID=Fused_3609.1;Parent=Fused_3609;
Chr3	Merge	exon	21497091	21497409	.	+	.	geneID=Fused_3609;coding_prediction=coding;predicted_type=coding;Parent=Fused_3609.1;
Chr3	Merge	gene	21521338	21522139	.	-	.	geneID=Fused_3610;coding_prediction=noncoding;predicted_type=noncoding;ID=Fused_3610;
Chr3	Merge	transcript	21521338	21522139	.	-	.	geneID=Fused_3610;coding_prediction=noncoding;predicted_type=noncoding;ID=Fused_3610.1;Parent=Fused_3610;
Chr3	Merge	exon	21521338	21522139	.	-	.	geneID=Fused_3610;coding_prediction=noncoding;predicted_type=noncoding;Parent=Fused_3610.1;
Chr3	Merge	gene	21523996	21524225	.	-	.	geneID=Fused_3611;coding_prediction=noncoding;predicted_type=noncoding;ID=Fused_3611;
Chr3	Merge	transcript	21523996	21524225	.	-	.	geneID=Fused_3611;coding_prediction=noncoding;predicted_type=noncoding;ID=Fused_3611.1;Parent=Fused_3611;
Chr3	Merge	exon	21523996	21524225	.	-	.	geneID=Fused_3611;coding_prediction=noncoding;predicted_type=noncoding;Parent=Fused_3611.1;
Chr3	Merge	gene	21528084	21528476	.	-	.	geneID=Fused_3612;coding_prediction=noncoding;predicted_type=noncoding;ID=Fused_3612;
Chr3	Merge	transcript	21528084	21528476	.	-	.	geneID=Fused_3612;coding_prediction=noncoding;predicted_type=noncoding;ID=Fused_3612.1;Parent=Fused_3612;
Chr3	Merge	exon	21528084	21528476	.	-	.	geneID=Fused_3612;coding_prediction=noncoding;predicted_type=noncoding;Parent=Fused_3612.1;
Chr3	Merge	gene	21546123	21546360	.	-	.	geneID=Fused_3613;coding_prediction=noncoding;predicted_type=noncoding;ID=Fused_3613;
Chr3	Merge	transcript	21546123	21546360	.	-	.	geneID=Fused_3613;coding_prediction=noncoding;predicted_type=noncoding;ID=Fused_3613.1;Parent=Fused_3613;
Chr3	Merge	exon	21546123	21546360	.	-	.	geneID=Fused_3613;coding_prediction=noncoding;predicted_type=noncoding;Parent=Fused_3613.1;
Chr3	Merge	gene	21573886	21574256	.	+	.	geneID=Fused_3614;coding_prediction=noncoding;predicted_type=noncoding;ID=Fused_3614;
Chr3	Merge	transcript	21573886	21574256	.	+	.	geneID=Fused_3614;coding_prediction=noncoding;predicted_type=noncoding;ID=Fused_3614.1;Parent=Fused_3614;
Chr3	Merge	exon	21573886	21574256	.	+	.	geneID=Fused_3614;coding_prediction=noncoding;predicted_type=noncoding;Parent=Fused_3614.1;
Chr3	Lerv7	gene	21610601	21610897	.	+	.	geneID=Ler_NEW_RNA_F_22450;coding_prediction=noncoding;predicted_type=noncoding;ID=Ler_NEW_RNA_F_22450;
Chr3	Lerv7	transcript	21610601	21610897	.	+	.	geneID=Ler_NEW_RNA_F_22450;coding_prediction=noncoding;predicted_type=noncoding;ID=Ler_NEW_RNA_F_22450.1;Parent=Ler_NEW_RNA_F_22450;
Chr3	Lerv7	exon	21610601	21610897	.	+	.	geneID=Ler_NEW_RNA_F_22450;coding_prediction=noncoding;predicted_type=noncoding;Parent=Ler_NEW_RNA_F_22450.1;
Chr3	Merge	gene	21648422	21648750	.	-	.	geneID=Fused_3616;coding_prediction=noncoding;predicted_type=noncoding;ID=Fused_3616;
Chr3	Merge	transcript	21648422	21648750	.	-	.	geneID=Fused_3616;coding_prediction=noncoding;predicted_type=noncoding;ID=Fused_3616.1;Parent=Fused_3616;
Chr3	Merge	exon	21648422	21648750	.	-	.	geneID=Fused_3616;coding_prediction=noncoding;predicted_type=noncoding;Parent=Fused_3616.1;
Chr3	Lerv7	gene	21660892	21661128	.	-	.	geneID=Ler_NEW_RNA_R_22929;coding_prediction=noncoding;predicted_type=noncoding;ID=Ler_NEW_RNA_R_22929;
Chr3	Lerv7	transcript	21660892	21661128	.	-	.	geneID=Ler_NEW_RNA_R_22929;coding_prediction=noncoding;predicted_type=noncoding;ID=Ler_NEW_RNA_R_22929.1;Parent=Ler_NEW_RNA_R_22929;
Chr3	Lerv7	exon	21660892	21661128	.	-	.	geneID=Ler_NEW_RNA_R_22929;coding_prediction=noncoding;predicted_type=noncoding;Parent=Ler_NEW_RNA_R_22929.1;
Chr3	Col	gene	21662136	21662690	.	-	.	geneID=Col_NEW_RNA_R_21335;coding_prediction=noncoding;predicted_type=noncoding;ID=Col_NEW_RNA_R_21335;
Chr3	Col	transcript	21662136	21662690	.	-	.	geneID=Col_NEW_RNA_R_21335;coding_prediction=noncoding;predicted_type=noncoding;ID=Col_NEW_RNA_R_21335.1;Parent=Col_NEW_RNA_R_21335;
Chr3	Col	exon	21662136	21662216	.	-	.	geneID=Col_NEW_RNA_R_21335;coding_prediction=noncoding;predicted_type=noncoding;Parent=Col_NEW_RNA_R_21335.1;
Chr3	Col	exon	21662463	21662690	.	-	.	geneID=Col_NEW_RNA_R_21335;coding_prediction=noncoding;predicted_type=noncoding;Parent=Col_NEW_RNA_R_21335.1;
Chr3	Lerv7	gene	21664608	21664825	.	-	.	geneID=Ler_NEW_RNA_R_22931;coding_prediction=noncoding;predicted_type=noncoding;ID=Ler_NEW_RNA_R_22931;
Chr3	Lerv7	transcript	21664608	21664825	.	-	.	geneID=Ler_NEW_RNA_R_22931;coding_prediction=noncoding;predicted_type=noncoding;ID=Ler_NEW_RNA_R_22931.1;Parent=Ler_NEW_RNA_R_22931;
Chr3	Lerv7	exon	21664608	21664825	.	-	.	geneID=Ler_NEW_RNA_R_22931;coding_prediction=noncoding;predicted_type=noncoding;Parent=Ler_NEW_RNA_R_22931.1;
Chr3	Merge	gene	21675924	21676809	.	-	.	geneID=Fused_3618;coding_prediction=coding;predicted_type=coding;ID=Fused_3618;
Chr3	Merge	transcript	21675924	21676809	.	-	.	geneID=Fused_3618;coding_prediction=coding;predicted_type=coding;ID=Fused_3618.1;Parent=Fused_3618;
Chr3	Merge	exon	21675924	21676809	.	-	.	geneID=Fused_3618;coding_prediction=coding;predicted_type=coding;Parent=Fused_3618.1;
Chr3	Lerv7	gene	21683162	21683408	.	-	.	geneID=Ler_NEW_RNA_R_22945;coding_prediction=coding;predicted_type=coding;ID=Ler_NEW_RNA_R_22945;
Chr3	Lerv7	transcript	21683162	21683408	.	-	.	geneID=Ler_NEW_RNA_R_22945;coding_prediction=coding;predicted_type=coding;ID=Ler_NEW_RNA_R_22945.1;Parent=Ler_NEW_RNA_R_22945;
Chr3	Lerv7	exon	21683162	21683408	.	-	.	geneID=Ler_NEW_RNA_R_22945;coding_prediction=coding;predicted_type=coding;Parent=Ler_NEW_RNA_R_22945.1;
Chr3	Lerv7	gene	21683501	21684367	.	-	.	geneID=Ler_NEW_RNA_R_22946;coding_prediction=coding;predicted_type=coding;ID=Ler_NEW_RNA_R_22946;
Chr3	Lerv7	transcript	21683501	21684367	.	-	.	geneID=Ler_NEW_RNA_R_22946;coding_prediction=coding;predicted_type=coding;ID=Ler_NEW_RNA_R_22946.1;Parent=Ler_NEW_RNA_R_22946;
Chr3	Lerv7	exon	21683501	21684367	.	-	.	geneID=Ler_NEW_RNA_R_22946;coding_prediction=coding;predicted_type=coding;Parent=Ler_NEW_RNA_R_22946.1;
Chr3	Benfey	gene	21689346	21689969	.	-	.	geneID=At3NC088180_rev;coding_prediction=noncoding;predicted_type=noncoding;ID=At3NC088180_rev;
Chr3	Benfey	transcript	21689346	21689969	.	-	.	geneID=At3NC088180_rev;coding_prediction=noncoding;predicted_type=noncoding;ID=At3NC088180_rev;Parent=At3NC088180_rev;
Chr3	Benfey	exon	21689346	21689969	.	-	.	geneID=At3NC088180_rev;coding_prediction=noncoding;predicted_type=noncoding;Parent=At3NC088180_rev;
Chr3	Col	gene	21690973	21691273	.	-	.	geneID=Col_NEW_RNA_R_21362;coding_prediction=noncoding;predicted_type=noncoding;ID=Col_NEW_RNA_R_21362;
Chr3	Col	transcript	21690973	21691273	.	-	.	geneID=Col_NEW_RNA_R_21362;coding_prediction=noncoding;predicted_type=noncoding;ID=Col_NEW_RNA_R_21362.1;Parent=Col_NEW_RNA_R_21362;
Chr3	Col	exon	21690973	21691273	.	-	.	geneID=Col_NEW_RNA_R_21362;coding_prediction=noncoding;predicted_type=noncoding;Parent=Col_NEW_RNA_R_21362.1;
Chr3	Col	gene	21693030	21693271	.	-	.	geneID=Col_NEW_RNA_R_21370;coding_prediction=coding;predicted_type=coding;ID=Col_NEW_RNA_R_21370;
Chr3	Col	transcript	21693030	21693271	.	-	.	geneID=Col_NEW_RNA_R_21370;coding_prediction=coding;predicted_type=coding;ID=Col_NEW_RNA_R_21370.1;Parent=Col_NEW_RNA_R_21370;
Chr3	Col	exon	21693030	21693271	.	-	.	geneID=Col_NEW_RNA_R_21370;coding_prediction=coding;predicted_type=coding;Parent=Col_NEW_RNA_R_21370.1;
Chr3	Col	gene	21695342	21696408	.	+	.	geneID=Col_NEW_RNA_F_20880;coding_prediction=coding;predicted_type=coding;ID=Col_NEW_RNA_F_20880;
Chr3	Col	transcript	21695342	21696408	.	+	.	geneID=Col_NEW_RNA_F_20880;coding_prediction=coding;predicted_type=coding;ID=Col_NEW_RNA_F_20880.1;Parent=Col_NEW_RNA_F_20880;
Chr3	Col	exon	21695342	21696408	.	+	.	geneID=Col_NEW_RNA_F_20880;coding_prediction=coding;predicted_type=coding;Parent=Col_NEW_RNA_F_20880.1;
Chr3	Lerv7	gene	21697366	21699170	.	+	.	geneID=Ler_NEW_RNA_F_22477;coding_prediction=coding;predicted_type=coding;ID=Ler_NEW_RNA_F_22477;
Chr3	Lerv7	transcript	21697366	21699170	.	+	.	geneID=Ler_NEW_RNA_F_22477;coding_prediction=coding;predicted_type=coding;ID=Ler_NEW_RNA_F_22477.1;Parent=Ler_NEW_RNA_F_22477;
Chr3	Lerv7	exon	21697366	21699170	.	+	.	geneID=Ler_NEW_RNA_F_22477;coding_prediction=coding;predicted_type=coding;Parent=Ler_NEW_RNA_F_22477.1;
Chr3	Araport11	gene	21705577	21706041	.	-	.	geneID=AT3G59765;coding_prediction=noncoding;predicted_type=noncoding;ID=AT3G59765;
Chr3	Araport11	transcript	21705577	21706041	.	-	.	geneID=AT3G59765;coding_prediction=noncoding;predicted_type=noncoding;ID=AT3G59765.3;Parent=AT3G59765;
Chr3	Araport11	exon	21705577	21706041	.	-	.	geneID=AT3G59765;coding_prediction=noncoding;predicted_type=noncoding;Parent=AT3G59765.3;
Chr3	Lerv7	gene	21714036	21714338	.	+	.	geneID=Ler_NEW_RNA_F_22489;coding_prediction=noncoding;predicted_type=noncoding;ID=Ler_NEW_RNA_F_22489;
Chr3	Lerv7	transcript	21714036	21714338	.	+	.	geneID=Ler_NEW_RNA_F_22489;coding_prediction=noncoding;predicted_type=noncoding;ID=Ler_NEW_RNA_F_22489.1;Parent=Ler_NEW_RNA_F_22489;
Chr3	Lerv7	exon	21714036	21714338	.	+	.	geneID=Ler_NEW_RNA_F_22489;coding_prediction=noncoding;predicted_type=noncoding;Parent=Ler_NEW_RNA_F_22489.1;
Chr3	Lerv7	gene	21728114	21728329	.	+	.	geneID=Ler_NEW_RNA_F_22497;coding_prediction=noncoding;predicted_type=noncoding;ID=Ler_NEW_RNA_F_22497;
Chr3	Lerv7	transcript	21728114	21728329	.	+	.	geneID=Ler_NEW_RNA_F_22497;coding_prediction=noncoding;predicted_type=noncoding;ID=Ler_NEW_RNA_F_22497.1;Parent=Ler_NEW_RNA_F_22497;
Chr3	Lerv7	exon	21728114	21728329	.	+	.	geneID=Ler_NEW_RNA_F_22497;coding_prediction=noncoding;predicted_type=noncoding;Parent=Ler_NEW_RNA_F_22497.1;
Chr3	Merge	gene	21735652	21736362	.	+	.	geneID=Fused_3621;coding_prediction=noncoding;predicted_type=noncoding;ID=Fused_3621;
Chr3	Merge	transcript	21735652	21736362	.	+	.	geneID=Fused_3621;coding_prediction=noncoding;predicted_type=noncoding;ID=Fused_3621.1;Parent=Fused_3621;
Chr3	Merge	exon	21735652	21736362	.	+	.	geneID=Fused_3621;coding_prediction=noncoding;predicted_type=noncoding;Parent=Fused_3621.1;
Chr3	Col	gene	21740974	21741561	.	+	.	geneID=Col_NEW_RNA_F_20900;coding_prediction=coding;predicted_type=coding;ID=Col_NEW_RNA_F_20900;
Chr3	Col	transcript	21740974	21741561	.	+	.	geneID=Col_NEW_RNA_F_20900;coding_prediction=coding;predicted_type=coding;ID=Col_NEW_RNA_F_20900.1;Parent=Col_NEW_RNA_F_20900;
Chr3	Col	exon	21740974	21741561	.	+	.	geneID=Col_NEW_RNA_F_20900;coding_prediction=coding;predicted_type=coding;Parent=Col_NEW_RNA_F_20900.1;
Chr3	Lerv7	gene	21750663	21751487	.	-	.	geneID=Ler_NEW_RNA_R_22967;coding_prediction=noncoding;predicted_type=noncoding;ID=Ler_NEW_RNA_R_22967;
Chr3	Lerv7	transcript	21750663	21751487	.	-	.	geneID=Ler_NEW_RNA_R_22967;coding_prediction=noncoding;predicted_type=noncoding;ID=Ler_NEW_RNA_R_22967.1;Parent=Ler_NEW_RNA_R_22967;
Chr3	Lerv7	exon	21750663	21751487	.	-	.	geneID=Ler_NEW_RNA_R_22967;coding_prediction=noncoding;predicted_type=noncoding;Parent=Ler_NEW_RNA_R_22967.1;
Chr3	Araport11	gene	21773368	21773800	.	-	.	geneID=AT3G09275;coding_prediction=noncoding;predicted_type=noncoding;ID=AT3G09275;
Chr3	Araport11	transcript	21773368	21773800	.	-	.	geneID=AT3G09275;coding_prediction=noncoding;predicted_type=noncoding;ID=AT3G09275.1;Parent=AT3G09275;
Chr3	Araport11	exon	21773368	21773800	.	-	.	geneID=AT3G09275;coding_prediction=noncoding;predicted_type=noncoding;Parent=AT3G09275.1;
Chr3	Col	gene	21783736	21783958	.	-	.	geneID=Col_NEW_RNA_R_21408;coding_prediction=noncoding;predicted_type=noncoding;ID=Col_NEW_RNA_R_21408;
Chr3	Col	transcript	21783736	21783958	.	-	.	geneID=Col_NEW_RNA_R_21408;coding_prediction=noncoding;predicted_type=noncoding;ID=Col_NEW_RNA_R_21408.1;Parent=Col_NEW_RNA_R_21408;
Chr3	Col	exon	21783736	21783958	.	-	.	geneID=Col_NEW_RNA_R_21408;coding_prediction=noncoding;predicted_type=noncoding;Parent=Col_NEW_RNA_R_21408.1;
Chr3	Lerv7	gene	21786053	21786263	.	+	.	geneID=Ler_NEW_RNA_F_22514;coding_prediction=noncoding;predicted_type=noncoding;ID=Ler_NEW_RNA_F_22514;
Chr3	Lerv7	transcript	21786053	21786263	.	+	.	geneID=Ler_NEW_RNA_F_22514;coding_prediction=noncoding;predicted_type=noncoding;ID=Ler_NEW_RNA_F_22514.1;Parent=Ler_NEW_RNA_F_22514;
Chr3	Lerv7	exon	21786053	21786263	.	+	.	geneID=Ler_NEW_RNA_F_22514;coding_prediction=noncoding;predicted_type=noncoding;Parent=Ler_NEW_RNA_F_22514.1;
Chr3	Merge	gene	21798832	21799263	.	+	.	geneID=Fused_3624;coding_prediction=noncoding;predicted_type=noncoding;ID=Fused_3624;
Chr3	Merge	transcript	21798832	21799263	.	+	.	geneID=Fused_3624;coding_prediction=noncoding;predicted_type=noncoding;ID=Fused_3624.1;Parent=Fused_3624;
Chr3	Merge	exon	21798832	21799263	.	+	.	geneID=Fused_3624;coding_prediction=noncoding;predicted_type=noncoding;Parent=Fused_3624.1;
Chr3	Benfey	gene	21803634	21803904	.	-	.	geneID=At3NC088650_rev;coding_prediction=noncoding;predicted_type=noncoding;ID=At3NC088650_rev;
Chr3	Benfey	transcript	21803634	21803904	.	-	.	geneID=At3NC088650_rev;coding_prediction=noncoding;predicted_type=noncoding;ID=At3NC088650_rev;Parent=At3NC088650_rev;
Chr3	Benfey	exon	21803634	21803904	.	-	.	geneID=At3NC088650_rev;coding_prediction=noncoding;predicted_type=noncoding;Parent=At3NC088650_rev;
Chr3	CANTATAdb	gene	21804389	21805266	.	-	.	geneID=CNT2088743;coding_prediction=noncoding;predicted_type=noncoding;ID=CNT2088743;
Chr3	CANTATAdb	transcript	21804389	21805266	.	-	.	geneID=CNT2088743;coding_prediction=noncoding;predicted_type=noncoding;ID=CNT2088743;Parent=CNT2088743;
Chr3	CANTATAdb	exon	21804389	21804565	.	-	.	geneID=CNT2088743;coding_prediction=noncoding;predicted_type=noncoding;Parent=CNT2088743;
Chr3	CANTATAdb	exon	21805164	21805266	.	-	.	geneID=CNT2088743;coding_prediction=noncoding;predicted_type=noncoding;Parent=CNT2088743;
Chr3	Lerv7	gene	21810085	21810543	.	+	.	geneID=Ler_NEW_RNA_F_22524;coding_prediction=noncoding;predicted_type=noncoding;ID=Ler_NEW_RNA_F_22524;
Chr3	Lerv7	transcript	21810085	21810543	.	+	.	geneID=Ler_NEW_RNA_F_22524;coding_prediction=noncoding;predicted_type=noncoding;ID=Ler_NEW_RNA_F_22524.1;Parent=Ler_NEW_RNA_F_22524;
Chr3	Lerv7	exon	21810085	21810543	.	+	.	geneID=Ler_NEW_RNA_F_22524;coding_prediction=noncoding;predicted_type=noncoding;Parent=Ler_NEW_RNA_F_22524.1;
Chr3	Lerv7	gene	21811023	21811288	.	+	.	geneID=Ler_NEW_RNA_F_22525;coding_prediction=noncoding;predicted_type=noncoding;ID=Ler_NEW_RNA_F_22525;
Chr3	Lerv7	transcript	21811023	21811288	.	+	.	geneID=Ler_NEW_RNA_F_22525;coding_prediction=noncoding;predicted_type=noncoding;ID=Ler_NEW_RNA_F_22525.1;Parent=Ler_NEW_RNA_F_22525;
Chr3	Lerv7	exon	21811023	21811288	.	+	.	geneID=Ler_NEW_RNA_F_22525;coding_prediction=noncoding;predicted_type=noncoding;Parent=Ler_NEW_RNA_F_22525.1;
Chr3	Merge	gene	21817298	21818694	.	-	.	geneID=Fused_3626;coding_prediction=coding;predicted_type=coding;ID=Fused_3626;
Chr3	Merge	transcript	21817298	21818694	.	-	.	geneID=Fused_3626;coding_prediction=coding;predicted_type=coding;ID=Fused_3626.1;Parent=Fused_3626;
Chr3	Merge	exon	21817298	21818694	.	-	.	geneID=Fused_3626;coding_prediction=coding;predicted_type=coding;Parent=Fused_3626.1;
Chr3	Merge	gene	21827956	21828710	.	-	.	geneID=Fused_3627;coding_prediction=noncoding;predicted_type=noncoding;ID=Fused_3627;
Chr3	Merge	transcript	21827956	21828710	.	-	.	geneID=Fused_3627;coding_prediction=noncoding;predicted_type=noncoding;ID=Fused_3627.1;Parent=Fused_3627;
Chr3	Merge	exon	21827956	21828710	.	-	.	geneID=Fused_3627;coding_prediction=noncoding;predicted_type=noncoding;Parent=Fused_3627.1;
Chr3	Merge	gene	21830950	21831212	.	-	.	geneID=Fused_3628;coding_prediction=noncoding;predicted_type=noncoding;ID=Fused_3628;
Chr3	Merge	transcript	21830950	21831212	.	-	.	geneID=Fused_3628;coding_prediction=noncoding;predicted_type=noncoding;ID=Fused_3628.1;Parent=Fused_3628;
Chr3	Merge	exon	21830950	21831212	.	-	.	geneID=Fused_3628;coding_prediction=noncoding;predicted_type=noncoding;Parent=Fused_3628.1;
Chr3	Lerv7	gene	21840809	21841095	.	-	.	geneID=Ler_NEW_RNA_R_23005;coding_prediction=noncoding;predicted_type=noncoding;ID=Ler_NEW_RNA_R_23005;
Chr3	Lerv7	transcript	21840809	21841095	.	-	.	geneID=Ler_NEW_RNA_R_23005;coding_prediction=noncoding;predicted_type=noncoding;ID=Ler_NEW_RNA_R_23005.1;Parent=Ler_NEW_RNA_R_23005;
Chr3	Lerv7	exon	21840809	21841095	.	-	.	geneID=Ler_NEW_RNA_R_23005;coding_prediction=noncoding;predicted_type=noncoding;Parent=Ler_NEW_RNA_R_23005.1;
Chr3	Merge	gene	21843410	21843748	.	-	.	geneID=Fused_3629;coding_prediction=noncoding;predicted_type=noncoding;ID=Fused_3629;
Chr3	Merge	transcript	21843410	21843748	.	-	.	geneID=Fused_3629;coding_prediction=noncoding;predicted_type=noncoding;ID=Fused_3629.1;Parent=Fused_3629;
Chr3	Merge	exon	21843410	21843748	.	-	.	geneID=Fused_3629;coding_prediction=noncoding;predicted_type=noncoding;Parent=Fused_3629.1;
Chr3	Lerv7	gene	21853530	21853769	.	+	.	geneID=Ler_NEW_RNA_F_22545;predicted_type=noncoding;ID=Ler_NEW_RNA_F_22545;
Chr3	Lerv7	transcript	21853530	21853769	.	+	.	geneID=Ler_NEW_RNA_F_22545;predicted_type=noncoding;ID=Ler_NEW_RNA_F_22545.1;Parent=Ler_NEW_RNA_F_22545;
Chr3	Lerv7	exon	21853530	21853769	.	+	.	geneID=Ler_NEW_RNA_F_22545;predicted_type=noncoding;Parent=Ler_NEW_RNA_F_22545.1;
Chr3	Merge	gene	21879033	21880331	.	-	.	geneID=Fused_3630;coding_prediction=noncoding;predicted_type=noncoding;ID=Fused_3630;
Chr3	Merge	transcript	21879033	21880331	.	-	.	geneID=Fused_3630;coding_prediction=noncoding;predicted_type=noncoding;ID=Fused_3630.1;Parent=Fused_3630;
Chr3	Merge	exon	21879033	21880331	.	-	.	geneID=Fused_3630;coding_prediction=noncoding;predicted_type=noncoding;Parent=Fused_3630.1;
Chr3	Merge	gene	21884792	21886132	.	+	.	geneID=Fused_3631;coding_prediction=noncoding;predicted_type=noncoding;ID=Fused_3631;
Chr3	Merge	transcript	21884792	21886132	.	+	.	geneID=Fused_3631;coding_prediction=noncoding;predicted_type=noncoding;ID=Fused_3631.1;Parent=Fused_3631;
Chr3	Merge	exon	21884792	21886132	.	+	.	geneID=Fused_3631;coding_prediction=noncoding;predicted_type=noncoding;Parent=Fused_3631.1;
Chr3	Lerv7	gene	21888436	21888662	.	-	.	geneID=Ler_NEW_RNA_R_23027;coding_prediction=noncoding;predicted_type=noncoding;ID=Ler_NEW_RNA_R_23027;
Chr3	Lerv7	transcript	21888436	21888662	.	-	.	geneID=Ler_NEW_RNA_R_23027;coding_prediction=noncoding;predicted_type=noncoding;ID=Ler_NEW_RNA_R_23027.1;Parent=Ler_NEW_RNA_R_23027;
Chr3	Lerv7	exon	21888436	21888662	.	-	.	geneID=Ler_NEW_RNA_R_23027;coding_prediction=noncoding;predicted_type=noncoding;Parent=Ler_NEW_RNA_R_23027.1;
Chr3	Lerv7	gene	21895617	21895837	.	-	.	geneID=Ler_NEW_RNA_R_23031;coding_prediction=noncoding;predicted_type=noncoding;ID=Ler_NEW_RNA_R_23031;
Chr3	Lerv7	transcript	21895617	21895837	.	-	.	geneID=Ler_NEW_RNA_R_23031;coding_prediction=noncoding;predicted_type=noncoding;ID=Ler_NEW_RNA_R_23031.1;Parent=Ler_NEW_RNA_R_23031;
Chr3	Lerv7	exon	21895617	21895837	.	-	.	geneID=Ler_NEW_RNA_R_23031;coding_prediction=noncoding;predicted_type=noncoding;Parent=Ler_NEW_RNA_R_23031.1;
Chr3	Merge	gene	21896198	21896733	.	-	.	geneID=Fused_3632;coding_prediction=noncoding;predicted_type=noncoding;ID=Fused_3632;
Chr3	Merge	transcript	21896198	21896733	.	-	.	geneID=Fused_3632;coding_prediction=noncoding;predicted_type=noncoding;ID=Fused_3632.1;Parent=Fused_3632;
Chr3	Merge	exon	21896198	21896733	.	-	.	geneID=Fused_3632;coding_prediction=noncoding;predicted_type=noncoding;Parent=Fused_3632.1;
Chr3	Merge	gene	21898061	21898309	.	-	.	geneID=Fused_3633;coding_prediction=noncoding;predicted_type=noncoding;ID=Fused_3633;
Chr3	Merge	transcript	21898061	21898309	.	-	.	geneID=Fused_3633;coding_prediction=noncoding;predicted_type=noncoding;ID=Fused_3633.1;Parent=Fused_3633;
Chr3	Merge	exon	21898061	21898309	.	-	.	geneID=Fused_3633;coding_prediction=noncoding;predicted_type=noncoding;Parent=Fused_3633.1;
Chr3	Merge	gene	21910194	21910882	.	+	.	geneID=Fused_3636;coding_prediction=coding;predicted_type=coding;ID=Fused_3636;
Chr3	Merge	transcript	21910194	21910882	.	+	.	geneID=Fused_3636;coding_prediction=coding;predicted_type=coding;ID=Fused_3636.1;Parent=Fused_3636;
Chr3	Merge	exon	21910194	21910882	.	+	.	geneID=Fused_3636;coding_prediction=coding;predicted_type=coding;Parent=Fused_3636.1;
Chr3	Merge	gene	21917153	21917410	.	-	.	geneID=Fused_3637;coding_prediction=noncoding;predicted_type=noncoding;ID=Fused_3637;
Chr3	Merge	transcript	21917153	21917410	.	-	.	geneID=Fused_3637;coding_prediction=noncoding;predicted_type=noncoding;ID=Fused_3637.1;Parent=Fused_3637;
Chr3	Merge	exon	21917153	21917410	.	-	.	geneID=Fused_3637;coding_prediction=noncoding;predicted_type=noncoding;Parent=Fused_3637.1;
Chr3	Merge	gene	21924275	21924741	.	+	.	geneID=Fused_3638;coding_prediction=noncoding;predicted_type=noncoding;ID=Fused_3638;
Chr3	Merge	transcript	21924275	21924741	.	+	.	geneID=Fused_3638;coding_prediction=noncoding;predicted_type=noncoding;ID=Fused_3638.1;Parent=Fused_3638;
Chr3	Merge	exon	21924275	21924741	.	+	.	geneID=Fused_3638;coding_prediction=noncoding;predicted_type=noncoding;Parent=Fused_3638.1;
Chr3	Araport11	gene	21926986	21927432	.	+	.	geneID=AT3G00950;coding_prediction=noncoding;predicted_type=noncoding;ID=AT3G00950;
Chr3	Araport11	transcript	21926986	21927432	.	+	.	geneID=AT3G00950;coding_prediction=noncoding;predicted_type=noncoding;ID=AT3G00950.1;Parent=AT3G00950;
Chr3	Araport11	exon	21926986	21927432	.	+	.	geneID=AT3G00950;coding_prediction=noncoding;predicted_type=noncoding;Parent=AT3G00950.1;
Chr3	Lerv7	gene	21947043	21947327	.	+	.	geneID=Ler_NEW_RNA_F_22582;coding_prediction=noncoding;predicted_type=noncoding;ID=Ler_NEW_RNA_F_22582;
Chr3	Lerv7	transcript	21947043	21947327	.	+	.	geneID=Ler_NEW_RNA_F_22582;coding_prediction=noncoding;predicted_type=noncoding;ID=Ler_NEW_RNA_F_22582.1;Parent=Ler_NEW_RNA_F_22582;
Chr3	Lerv7	exon	21947043	21947327	.	+	.	geneID=Ler_NEW_RNA_F_22582;coding_prediction=noncoding;predicted_type=noncoding;Parent=Ler_NEW_RNA_F_22582.1;
Chr3	Lerv7	gene	21961890	21962107	.	-	.	geneID=Ler_NEW_RNA_R_23066;coding_prediction=noncoding;predicted_type=noncoding;ID=Ler_NEW_RNA_R_23066;
Chr3	Lerv7	transcript	21961890	21962107	.	-	.	geneID=Ler_NEW_RNA_R_23066;coding_prediction=noncoding;predicted_type=noncoding;ID=Ler_NEW_RNA_R_23066.1;Parent=Ler_NEW_RNA_R_23066;
Chr3	Lerv7	exon	21961890	21962107	.	-	.	geneID=Ler_NEW_RNA_R_23066;coding_prediction=noncoding;predicted_type=noncoding;Parent=Ler_NEW_RNA_R_23066.1;
Chr3	Lerv7	gene	21962271	21962498	.	-	.	geneID=Ler_NEW_RNA_R_23068;coding_prediction=noncoding;predicted_type=noncoding;ID=Ler_NEW_RNA_R_23068;
Chr3	Lerv7	transcript	21962271	21962498	.	-	.	geneID=Ler_NEW_RNA_R_23068;coding_prediction=noncoding;predicted_type=noncoding;ID=Ler_NEW_RNA_R_23068.1;Parent=Ler_NEW_RNA_R_23068;
Chr3	Lerv7	exon	21962271	21962498	.	-	.	geneID=Ler_NEW_RNA_R_23068;coding_prediction=noncoding;predicted_type=noncoding;Parent=Ler_NEW_RNA_R_23068.1;
Chr3	Lerv7	gene	21971962	21972206	.	-	.	geneID=Ler_NEW_RNA_R_23075;coding_prediction=noncoding;predicted_type=noncoding;ID=Ler_NEW_RNA_R_23075;
Chr3	Lerv7	transcript	21971962	21972206	.	-	.	geneID=Ler_NEW_RNA_R_23075;coding_prediction=noncoding;predicted_type=noncoding;ID=Ler_NEW_RNA_R_23075.1;Parent=Ler_NEW_RNA_R_23075;
Chr3	Lerv7	exon	21971962	21972206	.	-	.	geneID=Ler_NEW_RNA_R_23075;coding_prediction=noncoding;predicted_type=noncoding;Parent=Ler_NEW_RNA_R_23075.1;
Chr3	Lerv7	gene	21977668	21978175	.	+	.	geneID=Ler_NEW_RNA_F_22601;coding_prediction=noncoding;predicted_type=noncoding;ID=Ler_NEW_RNA_F_22601;
Chr3	Lerv7	transcript	21977668	21978175	.	+	.	geneID=Ler_NEW_RNA_F_22601;coding_prediction=noncoding;predicted_type=noncoding;ID=Ler_NEW_RNA_F_22601.1;Parent=Ler_NEW_RNA_F_22601;
Chr3	Lerv7	exon	21977668	21978175	.	+	.	geneID=Ler_NEW_RNA_F_22601;coding_prediction=noncoding;predicted_type=noncoding;Parent=Ler_NEW_RNA_F_22601.1;
Chr3	Lerv7	gene	21986235	21986483	.	-	.	geneID=Ler_NEW_RNA_R_23078;coding_prediction=noncoding;predicted_type=noncoding;ID=Ler_NEW_RNA_R_23078;
Chr3	Lerv7	transcript	21986235	21986483	.	-	.	geneID=Ler_NEW_RNA_R_23078;coding_prediction=noncoding;predicted_type=noncoding;ID=Ler_NEW_RNA_R_23078.1;Parent=Ler_NEW_RNA_R_23078;
Chr3	Lerv7	exon	21986235	21986483	.	-	.	geneID=Ler_NEW_RNA_R_23078;coding_prediction=noncoding;predicted_type=noncoding;Parent=Ler_NEW_RNA_R_23078.1;
Chr3	Col	gene	22002836	22003333	.	-	.	geneID=Col_NEW_RNA_R_21501;coding_prediction=noncoding;predicted_type=noncoding;ID=Col_NEW_RNA_R_21501;
Chr3	Col	transcript	22002836	22003333	.	-	.	geneID=Col_NEW_RNA_R_21501;coding_prediction=noncoding;predicted_type=noncoding;ID=Col_NEW_RNA_R_21501.1;Parent=Col_NEW_RNA_R_21501;
Chr3	Col	exon	22002836	22003333	.	-	.	geneID=Col_NEW_RNA_R_21501;coding_prediction=noncoding;predicted_type=noncoding;Parent=Col_NEW_RNA_R_21501.1;
Chr3	Lerv7	gene	22010115	22010326	.	-	.	geneID=Ler_NEW_RNA_R_23087;coding_prediction=coding;predicted_type=coding;ID=Ler_NEW_RNA_R_23087;
Chr3	Lerv7	transcript	22010115	22010326	.	-	.	geneID=Ler_NEW_RNA_R_23087;coding_prediction=coding;predicted_type=coding;ID=Ler_NEW_RNA_R_23087.1;Parent=Ler_NEW_RNA_R_23087;
Chr3	Lerv7	exon	22010115	22010326	.	-	.	geneID=Ler_NEW_RNA_R_23087;coding_prediction=coding;predicted_type=coding;Parent=Ler_NEW_RNA_R_23087.1;
Chr3	Lerv7	gene	22024418	22025399	.	-	.	geneID=Ler_NEW_RNA_R_23089;coding_prediction=coding;predicted_type=coding;ID=Ler_NEW_RNA_R_23089;
Chr3	Lerv7	transcript	22024418	22025399	.	-	.	geneID=Ler_NEW_RNA_R_23089;coding_prediction=coding;predicted_type=coding;ID=Ler_NEW_RNA_R_23089.1;Parent=Ler_NEW_RNA_R_23089;
Chr3	Lerv7	exon	22024418	22025399	.	-	.	geneID=Ler_NEW_RNA_R_23089;coding_prediction=coding;predicted_type=coding;Parent=Ler_NEW_RNA_R_23089.1;
Chr3	Merge	gene	22040836	22043004	.	+	.	geneID=Fused_3640;coding_prediction=noncoding;predicted_type=noncoding;ID=Fused_3640;
Chr3	Merge	transcript	22040836	22043004	.	+	.	geneID=Fused_3640;coding_prediction=noncoding;predicted_type=noncoding;ID=Fused_3640.1;Parent=Fused_3640;
Chr3	Merge	exon	22040836	22043004	.	+	.	geneID=Fused_3640;coding_prediction=noncoding;predicted_type=noncoding;Parent=Fused_3640.1;
Chr3	Araport11	gene	22049439	22049698	.	+	.	geneID=AT3G60650;coding_prediction=noncoding;predicted_type=coding;ID=AT3G60650;
Chr3	Araport11	transcript	22049439	22049698	.	+	.	geneID=AT3G60650;coding_prediction=noncoding;predicted_type=coding;ID=AT3G60650.1;Parent=AT3G60650;
Chr3	Araport11	exon	22049439	22049698	.	+	.	geneID=AT3G60650;coding_prediction=noncoding;predicted_type=coding;Parent=AT3G60650.1;
Chr3	Merge	gene	22072346	22073194	.	-	.	geneID=Fused_3641;coding_prediction=coding;predicted_type=coding;ID=Fused_3641;
Chr3	Merge	transcript	22072346	22073194	.	-	.	geneID=Fused_3641;coding_prediction=coding;predicted_type=coding;ID=Fused_3641.1;Parent=Fused_3641;
Chr3	Merge	exon	22072346	22073194	.	-	.	geneID=Fused_3641;coding_prediction=coding;predicted_type=coding;Parent=Fused_3641.1;
Chr3	Lerv7	gene	22086819	22087317	.	-	.	geneID=Ler_NEW_RNA_R_23105;coding_prediction=coding;predicted_type=coding;ID=Ler_NEW_RNA_R_23105;
Chr3	Lerv7	transcript	22086819	22087317	.	-	.	geneID=Ler_NEW_RNA_R_23105;coding_prediction=coding;predicted_type=coding;ID=Ler_NEW_RNA_R_23105.1;Parent=Ler_NEW_RNA_R_23105;
Chr3	Lerv7	exon	22086819	22087317	.	-	.	geneID=Ler_NEW_RNA_R_23105;coding_prediction=coding;predicted_type=coding;Parent=Ler_NEW_RNA_R_23105.1;
Chr3	Lerv7	gene	22116072	22116361	.	-	.	geneID=Ler_NEW_RNA_R_23117;coding_prediction=noncoding;predicted_type=noncoding;ID=Ler_NEW_RNA_R_23117;
Chr3	Lerv7	transcript	22116072	22116361	.	-	.	geneID=Ler_NEW_RNA_R_23117;coding_prediction=noncoding;predicted_type=noncoding;ID=Ler_NEW_RNA_R_23117.1;Parent=Ler_NEW_RNA_R_23117;
Chr3	Lerv7	exon	22116072	22116361	.	-	.	geneID=Ler_NEW_RNA_R_23117;coding_prediction=noncoding;predicted_type=noncoding;Parent=Ler_NEW_RNA_R_23117.1;
Chr3	CANTATAdb	gene	22121329	22121957	.	-	.	geneID=CNT2087100;coding_prediction=coding;predicted_type=noncoding;ID=CNT2087100;
Chr3	CANTATAdb	transcript	22121329	22121957	.	-	.	geneID=CNT2087100;coding_prediction=coding;predicted_type=noncoding;ID=CNT2087100;Parent=CNT2087100;
Chr3	CANTATAdb	exon	22121329	22121957	.	-	.	geneID=CNT2087100;coding_prediction=coding;predicted_type=noncoding;Parent=CNT2087100;
Chr3	Merge	gene	22126179	22126450	.	-	.	geneID=Fused_3642;coding_prediction=coding;predicted_type=coding;ID=Fused_3642;
Chr3	Merge	transcript	22126179	22126450	.	-	.	geneID=Fused_3642;coding_prediction=coding;predicted_type=coding;ID=Fused_3642.1;Parent=Fused_3642;
Chr3	Merge	exon	22126179	22126450	.	-	.	geneID=Fused_3642;coding_prediction=coding;predicted_type=coding;Parent=Fused_3642.1;
Chr3	Lerv7	gene	22127581	22127922	.	+	.	geneID=Ler_NEW_RNA_F_22651;coding_prediction=coding;predicted_type=coding;ID=Ler_NEW_RNA_F_22651;
Chr3	Lerv7	transcript	22127581	22127922	.	+	.	geneID=Ler_NEW_RNA_F_22651;coding_prediction=coding;predicted_type=coding;ID=Ler_NEW_RNA_F_22651.1;Parent=Ler_NEW_RNA_F_22651;
Chr3	Lerv7	exon	22127581	22127922	.	+	.	geneID=Ler_NEW_RNA_F_22651;coding_prediction=coding;predicted_type=coding;Parent=Ler_NEW_RNA_F_22651.1;
Chr3	Merge	gene	22129799	22131554	.	+	.	geneID=Fused_3643;coding_prediction=noncoding;predicted_type=noncoding;ID=Fused_3643;
Chr3	Merge	transcript	22129799	22131554	.	+	.	geneID=Fused_3643;coding_prediction=noncoding;predicted_type=noncoding;ID=Fused_3643.1;Parent=Fused_3643;
Chr3	Merge	exon	22129799	22131554	.	+	.	geneID=Fused_3643;coding_prediction=noncoding;predicted_type=noncoding;Parent=Fused_3643.1;
Chr3	Merge	gene	22164842	22166849	.	-	.	geneID=Fused_3644;coding_prediction=noncoding;predicted_type=noncoding;ID=Fused_3644;
Chr3	Merge	transcript	22164842	22166849	.	-	.	geneID=Fused_3644;coding_prediction=noncoding;predicted_type=noncoding;ID=Fused_3644.1;Parent=Fused_3644;
Chr3	Merge	exon	22164842	22166849	.	-	.	geneID=Fused_3644;coding_prediction=noncoding;predicted_type=noncoding;Parent=Fused_3644.1;
Chr3	RepTAS	gene	22181393	22181817	.	+	.	geneID=At3NC090090;coding_prediction=noncoding;predicted_type=noncoding;ID=At3NC090090;
Chr3	RepTAS	transcript	22181393	22181817	.	+	.	geneID=At3NC090090;coding_prediction=noncoding;predicted_type=noncoding;ID=At3NC090090;Parent=At3NC090090;
Chr3	RepTAS	exon	22181393	22181817	.	+	.	geneID=At3NC090090;coding_prediction=noncoding;predicted_type=noncoding;Parent=At3NC090090;
Chr3	Araport11	gene	22204732	22205457	.	-	.	geneID=AT3TE92025;coding_prediction=noncoding;predicted_type=TE;ID=AT3TE92025;
Chr3	Araport11	transcript	22204732	22205457	.	-	.	geneID=AT3TE92025;coding_prediction=noncoding;predicted_type=TE;ID=AT3TE92025;Parent=AT3TE92025;
Chr3	Araport11	exon	22204732	22205457	.	-	.	geneID=AT3TE92025;coding_prediction=noncoding;predicted_type=TE;Parent=AT3TE92025;
Chr3	Merge	gene	22224632	22225019	.	-	.	geneID=Fused_3645;coding_prediction=noncoding;predicted_type=noncoding;ID=Fused_3645;
Chr3	Merge	transcript	22224632	22225019	.	-	.	geneID=Fused_3645;coding_prediction=noncoding;predicted_type=noncoding;ID=Fused_3645.1;Parent=Fused_3645;
Chr3	Merge	exon	22224632	22225019	.	-	.	geneID=Fused_3645;coding_prediction=noncoding;predicted_type=noncoding;Parent=Fused_3645.1;
Chr3	Araport11	gene	22226992	22227296	.	+	.	geneID=AT3G61060;coding_prediction=coding;predicted_type=coding;ID=AT3G61060;
Chr3	Araport11	transcript	22226992	22227296	.	+	.	geneID=AT3G61060;coding_prediction=coding;predicted_type=coding;ID=AT3G61060.1;Parent=AT3G61060;
Chr3	Araport11	exon	22226992	22227296	.	+	.	geneID=AT3G61060;coding_prediction=coding;predicted_type=coding;Parent=AT3G61060.1;
Chr3	Merge	gene	22234707	22234908	.	+	.	geneID=Fused_3646;coding_prediction=noncoding;predicted_type=noncoding;ID=Fused_3646;
Chr3	Merge	transcript	22234707	22234908	.	+	.	geneID=Fused_3646;coding_prediction=noncoding;predicted_type=noncoding;ID=Fused_3646.1;Parent=Fused_3646;
Chr3	Merge	exon	22234707	22234908	.	+	.	geneID=Fused_3646;coding_prediction=noncoding;predicted_type=noncoding;Parent=Fused_3646.1;
Chr3	Lerv7	gene	22270941	22271176	.	-	.	geneID=Ler_NEW_RNA_R_23184;coding_prediction=noncoding;predicted_type=noncoding;ID=Ler_NEW_RNA_R_23184;
Chr3	Lerv7	transcript	22270941	22271176	.	-	.	geneID=Ler_NEW_RNA_R_23184;coding_prediction=noncoding;predicted_type=noncoding;ID=Ler_NEW_RNA_R_23184.1;Parent=Ler_NEW_RNA_R_23184;
Chr3	Lerv7	exon	22270941	22271176	.	-	.	geneID=Ler_NEW_RNA_R_23184;coding_prediction=noncoding;predicted_type=noncoding;Parent=Ler_NEW_RNA_R_23184.1;
Chr3	Merge	gene	22274737	22275717	.	+	.	geneID=Fused_3647;coding_prediction=noncoding;predicted_type=noncoding;ID=Fused_3647;
Chr3	Merge	transcript	22274737	22275717	.	+	.	geneID=Fused_3647;coding_prediction=noncoding;predicted_type=noncoding;ID=Fused_3647.1;Parent=Fused_3647;
Chr3	Merge	exon	22274737	22275717	.	+	.	geneID=Fused_3647;coding_prediction=noncoding;predicted_type=noncoding;Parent=Fused_3647.1;
Chr3	Merge	gene	22281782	22282637	.	+	.	geneID=Fused_3648;coding_prediction=noncoding;predicted_type=noncoding;ID=Fused_3648;
Chr3	Merge	transcript	22281782	22282637	.	+	.	geneID=Fused_3648;coding_prediction=noncoding;predicted_type=noncoding;ID=Fused_3648.1;Parent=Fused_3648;
Chr3	Merge	exon	22281782	22282637	.	+	.	geneID=Fused_3648;coding_prediction=noncoding;predicted_type=noncoding;Parent=Fused_3648.1;
Chr3	Merge	gene	22300507	22300841	.	-	.	geneID=Fused_3651;coding_prediction=coding;predicted_type=coding;ID=Fused_3651;
Chr3	Merge	transcript	22300507	22300841	.	-	.	geneID=Fused_3651;coding_prediction=coding;predicted_type=coding;ID=Fused_3651.1;Parent=Fused_3651;
Chr3	Merge	exon	22300507	22300841	.	-	.	geneID=Fused_3651;coding_prediction=coding;predicted_type=coding;Parent=Fused_3651.1;
Chr3	Merge	gene	22301748	22302023	.	-	.	geneID=Fused_3652;coding_prediction=noncoding;predicted_type=noncoding;ID=Fused_3652;
Chr3	Merge	transcript	22301748	22302023	.	-	.	geneID=Fused_3652;coding_prediction=noncoding;predicted_type=noncoding;ID=Fused_3652.1;Parent=Fused_3652;
Chr3	Merge	exon	22301748	22302023	.	-	.	geneID=Fused_3652;coding_prediction=noncoding;predicted_type=noncoding;Parent=Fused_3652.1;
Chr3	Merge	gene	22303520	22304043	.	-	.	geneID=Fused_3653;coding_prediction=coding;predicted_type=coding;ID=Fused_3653;
Chr3	Merge	transcript	22303520	22304043	.	-	.	geneID=Fused_3653;coding_prediction=coding;predicted_type=coding;ID=Fused_3653.1;Parent=Fused_3653;
Chr3	Merge	exon	22303520	22304043	.	-	.	geneID=Fused_3653;coding_prediction=coding;predicted_type=coding;Parent=Fused_3653.1;
Chr3	Araport11	gene	22309695	22310020	.	-	.	geneID=AT3G61310;coding_prediction=noncoding;predicted_type=coding;ID=AT3G61310;
Chr3	Araport11	transcript	22309695	22310020	.	-	.	geneID=AT3G61310;coding_prediction=noncoding;predicted_type=coding;ID=AT3G61310.1;Parent=AT3G61310;
Chr3	Araport11	exon	22309695	22310020	.	-	.	geneID=AT3G61310;coding_prediction=noncoding;predicted_type=coding;Parent=AT3G61310.1;
Chr3	Merge	gene	22355539	22355798	.	-	.	geneID=Fused_3654;coding_prediction=noncoding;predicted_type=noncoding;ID=Fused_3654;
Chr3	Merge	transcript	22355539	22355798	.	-	.	geneID=Fused_3654;coding_prediction=noncoding;predicted_type=noncoding;ID=Fused_3654.1;Parent=Fused_3654;
Chr3	Merge	exon	22355539	22355798	.	-	.	geneID=Fused_3654;coding_prediction=noncoding;predicted_type=noncoding;Parent=Fused_3654.1;
Chr3	Lerv7	gene	22356255	22356608	.	-	.	geneID=Ler_NEW_RNA_R_23223;coding_prediction=noncoding;predicted_type=noncoding;ID=Ler_NEW_RNA_R_23223;
Chr3	Lerv7	transcript	22356255	22356608	.	-	.	geneID=Ler_NEW_RNA_R_23223;coding_prediction=noncoding;predicted_type=noncoding;ID=Ler_NEW_RNA_R_23223.1;Parent=Ler_NEW_RNA_R_23223;
Chr3	Lerv7	exon	22356255	22356608	.	-	.	geneID=Ler_NEW_RNA_R_23223;coding_prediction=noncoding;predicted_type=noncoding;Parent=Ler_NEW_RNA_R_23223.1;
Chr3	Merge	gene	22363350	22364581	.	+	.	geneID=Fused_3655;coding_prediction=noncoding;predicted_type=noncoding;ID=Fused_3655;
Chr3	Merge	transcript	22363350	22364581	.	+	.	geneID=Fused_3655;coding_prediction=noncoding;predicted_type=noncoding;ID=Fused_3655.1;Parent=Fused_3655;
Chr3	Merge	exon	22363350	22364581	.	+	.	geneID=Fused_3655;coding_prediction=noncoding;predicted_type=noncoding;Parent=Fused_3655.1;
Chr3	RepTAS	gene	22389212	22390060	.	+	.	geneID=At3NC090800;coding_prediction=noncoding;predicted_type=noncoding;ID=At3NC090800;
Chr3	RepTAS	transcript	22389212	22390060	.	+	.	geneID=At3NC090800;coding_prediction=noncoding;predicted_type=noncoding;ID=At3NC090800;Parent=At3NC090800;
Chr3	RepTAS	exon	22389212	22390060	.	+	.	geneID=At3NC090800;coding_prediction=noncoding;predicted_type=noncoding;Parent=At3NC090800;
Chr3	CANTATAdb	gene	22407744	22409518	.	-	.	geneID=CNT2086445;coding_prediction=coding;predicted_type=coding;ID=CNT2086445;
Chr3	CANTATAdb	transcript	22407744	22409518	.	-	.	geneID=CNT2086445;coding_prediction=coding;predicted_type=coding;ID=CNT2086445;Parent=CNT2086445;
Chr3	CANTATAdb	exon	22407744	22409518	.	-	.	geneID=CNT2086445;coding_prediction=coding;predicted_type=coding;Parent=CNT2086445;
Chr3	Lerv7	gene	22419532	22419734	.	-	.	geneID=Ler_NEW_RNA_R_23258;coding_prediction=coding;predicted_type=coding;ID=Ler_NEW_RNA_R_23258;
Chr3	Lerv7	transcript	22419532	22419734	.	-	.	geneID=Ler_NEW_RNA_R_23258;coding_prediction=coding;predicted_type=coding;ID=Ler_NEW_RNA_R_23258.1;Parent=Ler_NEW_RNA_R_23258;
Chr3	Lerv7	exon	22419532	22419734	.	-	.	geneID=Ler_NEW_RNA_R_23258;coding_prediction=coding;predicted_type=coding;Parent=Ler_NEW_RNA_R_23258.1;
Chr3	Merge	gene	22426886	22428006	.	-	.	geneID=Fused_3657;coding_prediction=noncoding;predicted_type=noncoding;ID=Fused_3657;
Chr3	Merge	transcript	22426886	22428006	.	-	.	geneID=Fused_3657;coding_prediction=noncoding;predicted_type=noncoding;ID=Fused_3657.1;Parent=Fused_3657;
Chr3	Merge	exon	22426886	22428006	.	-	.	geneID=Fused_3657;coding_prediction=noncoding;predicted_type=noncoding;Parent=Fused_3657.1;
Chr3	Merge	gene	22432031	22432741	.	+	.	geneID=Fused_3658;coding_prediction=noncoding;predicted_type=noncoding;ID=Fused_3658;
Chr3	Merge	transcript	22432031	22432741	.	+	.	geneID=Fused_3658;coding_prediction=noncoding;predicted_type=noncoding;ID=Fused_3658.1;Parent=Fused_3658;
Chr3	Merge	exon	22432031	22432741	.	+	.	geneID=Fused_3658;coding_prediction=noncoding;predicted_type=noncoding;Parent=Fused_3658.1;
Chr3	Lerv7	gene	22437742	22438168	.	-	.	geneID=Ler_NEW_RNA_R_23267;coding_prediction=coding;predicted_type=coding;ID=Ler_NEW_RNA_R_23267;
Chr3	Lerv7	transcript	22437742	22438168	.	-	.	geneID=Ler_NEW_RNA_R_23267;coding_prediction=coding;predicted_type=coding;ID=Ler_NEW_RNA_R_23267.1;Parent=Ler_NEW_RNA_R_23267;
Chr3	Lerv7	exon	22437742	22438168	.	-	.	geneID=Ler_NEW_RNA_R_23267;coding_prediction=coding;predicted_type=coding;Parent=Ler_NEW_RNA_R_23267.1;
Chr3	Lerv7	gene	22446560	22447138	.	-	.	geneID=Ler_NEW_RNA_R_23271;coding_prediction=noncoding;predicted_type=noncoding;ID=Ler_NEW_RNA_R_23271;
Chr3	Lerv7	transcript	22446560	22447138	.	-	.	geneID=Ler_NEW_RNA_R_23271;coding_prediction=noncoding;predicted_type=noncoding;ID=Ler_NEW_RNA_R_23271.1;Parent=Ler_NEW_RNA_R_23271;
Chr3	Lerv7	exon	22446560	22447138	.	-	.	geneID=Ler_NEW_RNA_R_23271;coding_prediction=noncoding;predicted_type=noncoding;Parent=Ler_NEW_RNA_R_23271.1;
Chr3	Merge	gene	22449287	22449911	.	-	.	geneID=Fused_3659;coding_prediction=noncoding;predicted_type=noncoding;ID=Fused_3659;
Chr3	Merge	transcript	22449287	22449911	.	-	.	geneID=Fused_3659;coding_prediction=noncoding;predicted_type=noncoding;ID=Fused_3659.1;Parent=Fused_3659;
Chr3	Merge	exon	22449287	22449911	.	-	.	geneID=Fused_3659;coding_prediction=noncoding;predicted_type=noncoding;Parent=Fused_3659.1;
Chr3	Merge	gene	22479556	22479940	.	+	.	geneID=Fused_3660;coding_prediction=noncoding;predicted_type=noncoding;ID=Fused_3660;
Chr3	Merge	transcript	22479556	22479940	.	+	.	geneID=Fused_3660;coding_prediction=noncoding;predicted_type=noncoding;ID=Fused_3660.1;Parent=Fused_3660;
Chr3	Merge	exon	22479556	22479940	.	+	.	geneID=Fused_3660;coding_prediction=noncoding;predicted_type=noncoding;Parent=Fused_3660.1;
Chr3	Lerv7	gene	22493557	22493784	.	+	.	geneID=Ler_NEW_RNA_F_22772;coding_prediction=coding;predicted_type=coding;ID=Ler_NEW_RNA_F_22772;
Chr3	Lerv7	transcript	22493557	22493784	.	+	.	geneID=Ler_NEW_RNA_F_22772;coding_prediction=coding;predicted_type=coding;ID=Ler_NEW_RNA_F_22772.1;Parent=Ler_NEW_RNA_F_22772;
Chr3	Lerv7	exon	22493557	22493784	.	+	.	geneID=Ler_NEW_RNA_F_22772;coding_prediction=coding;predicted_type=coding;Parent=Ler_NEW_RNA_F_22772.1;
Chr3	Lerv7	gene	22496355	22496976	.	+	.	geneID=Ler_NEW_RNA_F_22773;coding_prediction=noncoding;predicted_type=noncoding;ID=Ler_NEW_RNA_F_22773;
Chr3	Lerv7	transcript	22496355	22496976	.	+	.	geneID=Ler_NEW_RNA_F_22773;coding_prediction=noncoding;predicted_type=noncoding;ID=Ler_NEW_RNA_F_22773.1;Parent=Ler_NEW_RNA_F_22773;
Chr3	Lerv7	exon	22496355	22496976	.	+	.	geneID=Ler_NEW_RNA_F_22773;coding_prediction=noncoding;predicted_type=noncoding;Parent=Ler_NEW_RNA_F_22773.1;
Chr3	Lerv7	gene	22501709	22501965	.	+	.	geneID=Ler_NEW_RNA_F_22783;coding_prediction=noncoding;predicted_type=noncoding;ID=Ler_NEW_RNA_F_22783;
Chr3	Lerv7	transcript	22501709	22501965	.	+	.	geneID=Ler_NEW_RNA_F_22783;coding_prediction=noncoding;predicted_type=noncoding;ID=Ler_NEW_RNA_F_22783.1;Parent=Ler_NEW_RNA_F_22783;
Chr3	Lerv7	exon	22501709	22501965	.	+	.	geneID=Ler_NEW_RNA_F_22783;coding_prediction=noncoding;predicted_type=noncoding;Parent=Ler_NEW_RNA_F_22783.1;
Chr3	Merge	gene	22514130	22514676	.	-	.	geneID=Fused_3661;coding_prediction=coding;predicted_type=coding;ID=Fused_3661;
Chr3	Merge	transcript	22514130	22514676	.	-	.	geneID=Fused_3661;coding_prediction=coding;predicted_type=coding;ID=Fused_3661.1;Parent=Fused_3661;
Chr3	Merge	exon	22514130	22514676	.	-	.	geneID=Fused_3661;coding_prediction=coding;predicted_type=coding;Parent=Fused_3661.1;
Chr3	Merge	gene	22516623	22517192	.	-	.	geneID=Fused_3662;coding_prediction=noncoding;predicted_type=noncoding;ID=Fused_3662;
Chr3	Merge	transcript	22516623	22517192	.	-	.	geneID=Fused_3662;coding_prediction=noncoding;predicted_type=noncoding;ID=Fused_3662.1;Parent=Fused_3662;
Chr3	Merge	exon	22516623	22517192	.	-	.	geneID=Fused_3662;coding_prediction=noncoding;predicted_type=noncoding;Parent=Fused_3662.1;
Chr3	Merge	gene	22517748	22518455	.	-	.	geneID=Fused_3663;coding_prediction=coding;predicted_type=coding;ID=Fused_3663;
Chr3	Merge	transcript	22517748	22518455	.	-	.	geneID=Fused_3663;coding_prediction=coding;predicted_type=coding;ID=Fused_3663.1;Parent=Fused_3663;
Chr3	Merge	exon	22517748	22518455	.	-	.	geneID=Fused_3663;coding_prediction=coding;predicted_type=coding;Parent=Fused_3663.1;
Chr3	Merge	gene	22547124	22547820	.	-	.	geneID=Fused_3664;coding_prediction=coding;predicted_type=coding;ID=Fused_3664;
Chr3	Merge	transcript	22547124	22547820	.	-	.	geneID=Fused_3664;coding_prediction=coding;predicted_type=coding;ID=Fused_3664.1;Parent=Fused_3664;
Chr3	Merge	exon	22547124	22547820	.	-	.	geneID=Fused_3664;coding_prediction=coding;predicted_type=coding;Parent=Fused_3664.1;
Chr3	Lerv7	gene	22557088	22557358	.	-	.	geneID=Ler_NEW_RNA_R_23303;coding_prediction=coding;predicted_type=coding;ID=Ler_NEW_RNA_R_23303;
Chr3	Lerv7	transcript	22557088	22557358	.	-	.	geneID=Ler_NEW_RNA_R_23303;coding_prediction=coding;predicted_type=coding;ID=Ler_NEW_RNA_R_23303.1;Parent=Ler_NEW_RNA_R_23303;
Chr3	Lerv7	exon	22557088	22557358	.	-	.	geneID=Ler_NEW_RNA_R_23303;coding_prediction=coding;predicted_type=coding;Parent=Ler_NEW_RNA_R_23303.1;
Chr3	Merge	gene	22561466	22562668	.	-	.	geneID=Fused_3665;coding_prediction=coding;predicted_type=coding;ID=Fused_3665;
Chr3	Merge	transcript	22561466	22562668	.	-	.	geneID=Fused_3665;coding_prediction=coding;predicted_type=coding;ID=Fused_3665.1;Parent=Fused_3665;
Chr3	Merge	exon	22561466	22562668	.	-	.	geneID=Fused_3665;coding_prediction=coding;predicted_type=coding;Parent=Fused_3665.1;
Chr3	Lerv7	gene	22590206	22590516	.	-	.	geneID=Ler_NEW_RNA_R_23314;coding_prediction=noncoding;predicted_type=noncoding;ID=Ler_NEW_RNA_R_23314;
Chr3	Lerv7	transcript	22590206	22590516	.	-	.	geneID=Ler_NEW_RNA_R_23314;coding_prediction=noncoding;predicted_type=noncoding;ID=Ler_NEW_RNA_R_23314.1;Parent=Ler_NEW_RNA_R_23314;
Chr3	Lerv7	exon	22590206	22590516	.	-	.	geneID=Ler_NEW_RNA_R_23314;coding_prediction=noncoding;predicted_type=noncoding;Parent=Ler_NEW_RNA_R_23314.1;
Chr3	Col	gene	22591844	22592091	.	-	.	geneID=Col_NEW_RNA_R_21737;coding_prediction=noncoding;predicted_type=noncoding;ID=Col_NEW_RNA_R_21737;
Chr3	Col	transcript	22591844	22592091	.	-	.	geneID=Col_NEW_RNA_R_21737;coding_prediction=noncoding;predicted_type=noncoding;ID=Col_NEW_RNA_R_21737.1;Parent=Col_NEW_RNA_R_21737;
Chr3	Col	exon	22591844	22592091	.	-	.	geneID=Col_NEW_RNA_R_21737;coding_prediction=noncoding;predicted_type=noncoding;Parent=Col_NEW_RNA_R_21737.1;
Chr3	Lerv7	gene	22597015	22597485	.	+	.	geneID=Ler_NEW_RNA_F_22819;coding_prediction=noncoding;predicted_type=noncoding;ID=Ler_NEW_RNA_F_22819;
Chr3	Lerv7	transcript	22597015	22597485	.	+	.	geneID=Ler_NEW_RNA_F_22819;coding_prediction=noncoding;predicted_type=noncoding;ID=Ler_NEW_RNA_F_22819.1;Parent=Ler_NEW_RNA_F_22819;
Chr3	Lerv7	exon	22597015	22597485	.	+	.	geneID=Ler_NEW_RNA_F_22819;coding_prediction=noncoding;predicted_type=noncoding;Parent=Ler_NEW_RNA_F_22819.1;
Chr3	Lerv7	gene	22605335	22605608	.	+	.	geneID=Ler_NEW_RNA_F_22822;coding_prediction=noncoding;predicted_type=noncoding;ID=Ler_NEW_RNA_F_22822;
Chr3	Lerv7	transcript	22605335	22605608	.	+	.	geneID=Ler_NEW_RNA_F_22822;coding_prediction=noncoding;predicted_type=noncoding;ID=Ler_NEW_RNA_F_22822.1;Parent=Ler_NEW_RNA_F_22822;
Chr3	Lerv7	exon	22605335	22605608	.	+	.	geneID=Ler_NEW_RNA_F_22822;coding_prediction=noncoding;predicted_type=noncoding;Parent=Ler_NEW_RNA_F_22822.1;
Chr3	Araport11	gene	22612033	22612319	.	+	.	geneID=AT3G09745;coding_prediction=noncoding;predicted_type=noncoding;ID=AT3G09745;
Chr3	Araport11	transcript	22612033	22612319	.	+	.	geneID=AT3G09745;coding_prediction=noncoding;predicted_type=noncoding;ID=AT3G09745.2;Parent=AT3G09745;
Chr3	Araport11	exon	22612033	22612319	.	+	.	geneID=AT3G09745;coding_prediction=noncoding;predicted_type=noncoding;Parent=AT3G09745.2;
Chr3	Merge	gene	22636030	22636553	.	+	.	geneID=Fused_3667;coding_prediction=noncoding;predicted_type=noncoding;ID=Fused_3667;
Chr3	Merge	transcript	22636030	22636553	.	+	.	geneID=Fused_3667;coding_prediction=noncoding;predicted_type=noncoding;ID=Fused_3667.1;Parent=Fused_3667;
Chr3	Merge	exon	22636030	22636553	.	+	.	geneID=Fused_3667;coding_prediction=noncoding;predicted_type=noncoding;Parent=Fused_3667.1;
Chr3	Merge	gene	22658566	22659104	.	-	.	geneID=Fused_3668;coding_prediction=noncoding;predicted_type=noncoding;ID=Fused_3668;
Chr3	Merge	transcript	22658566	22659104	.	-	.	geneID=Fused_3668;coding_prediction=noncoding;predicted_type=noncoding;ID=Fused_3668.1;Parent=Fused_3668;
Chr3	Merge	exon	22658566	22659104	.	-	.	geneID=Fused_3668;coding_prediction=noncoding;predicted_type=noncoding;Parent=Fused_3668.1;
Chr3	Lerv7	gene	22659905	22660222	.	+	.	geneID=Ler_NEW_RNA_F_22841;coding_prediction=noncoding;predicted_type=noncoding;ID=Ler_NEW_RNA_F_22841;
Chr3	Lerv7	transcript	22659905	22660222	.	+	.	geneID=Ler_NEW_RNA_F_22841;coding_prediction=noncoding;predicted_type=noncoding;ID=Ler_NEW_RNA_F_22841.1;Parent=Ler_NEW_RNA_F_22841;
Chr3	Lerv7	exon	22659905	22660222	.	+	.	geneID=Ler_NEW_RNA_F_22841;coding_prediction=noncoding;predicted_type=noncoding;Parent=Ler_NEW_RNA_F_22841.1;
Chr3	Lerv7	gene	22675595	22675867	.	-	.	geneID=Ler_NEW_RNA_R_23351;coding_prediction=noncoding;predicted_type=noncoding;ID=Ler_NEW_RNA_R_23351;
Chr3	Lerv7	transcript	22675595	22675867	.	-	.	geneID=Ler_NEW_RNA_R_23351;coding_prediction=noncoding;predicted_type=noncoding;ID=Ler_NEW_RNA_R_23351.1;Parent=Ler_NEW_RNA_R_23351;
Chr3	Lerv7	exon	22675595	22675867	.	-	.	geneID=Ler_NEW_RNA_R_23351;coding_prediction=noncoding;predicted_type=noncoding;Parent=Ler_NEW_RNA_R_23351.1;
Chr3	Col	gene	22703028	22703262	.	-	.	geneID=Col_NEW_RNA_R_21770;coding_prediction=noncoding;predicted_type=noncoding;ID=Col_NEW_RNA_R_21770;
Chr3	Col	transcript	22703028	22703262	.	-	.	geneID=Col_NEW_RNA_R_21770;coding_prediction=noncoding;predicted_type=noncoding;ID=Col_NEW_RNA_R_21770.1;Parent=Col_NEW_RNA_R_21770;
Chr3	Col	exon	22703028	22703262	.	-	.	geneID=Col_NEW_RNA_R_21770;coding_prediction=noncoding;predicted_type=noncoding;Parent=Col_NEW_RNA_R_21770.1;
Chr3	Merge	gene	22713424	22714778	.	+	.	geneID=Fused_3670;coding_prediction=coding;predicted_type=coding;ID=Fused_3670;
Chr3	Merge	transcript	22713424	22714778	.	+	.	geneID=Fused_3670;coding_prediction=coding;predicted_type=coding;ID=Fused_3670.1;Parent=Fused_3670;
Chr3	Merge	exon	22713424	22714406	.	+	.	geneID=Fused_3670;coding_prediction=coding;predicted_type=coding;Parent=Fused_3670.1;
Chr3	Merge	exon	22714535	22714778	.	+	.	geneID=Fused_3670;coding_prediction=coding;predicted_type=coding;Parent=Fused_3670.1;
Chr3	Merge	gene	22726406	22726616	.	+	.	geneID=Fused_3671;coding_prediction=noncoding;predicted_type=noncoding;ID=Fused_3671;
Chr3	Merge	transcript	22726406	22726616	.	+	.	geneID=Fused_3671;coding_prediction=noncoding;predicted_type=noncoding;ID=Fused_3671.1;Parent=Fused_3671;
Chr3	Merge	exon	22726406	22726616	.	+	.	geneID=Fused_3671;coding_prediction=noncoding;predicted_type=noncoding;Parent=Fused_3671.1;
Chr3	Benfey	gene	22737892	22738120	.	+	.	geneID=RLFS_020877_fwd;coding_prediction=noncoding;predicted_type=noncoding;ID=RLFS_020877_fwd;
Chr3	Benfey	transcript	22737892	22738120	.	+	.	geneID=RLFS_020877_fwd;coding_prediction=noncoding;predicted_type=noncoding;ID=RLFS_020877_fwd;Parent=RLFS_020877_fwd;
Chr3	Benfey	exon	22737892	22738120	.	+	.	geneID=RLFS_020877_fwd;coding_prediction=noncoding;predicted_type=noncoding;Parent=RLFS_020877_fwd;
Chr3	Benfey	gene	22750199	22751076	.	+	.	geneID=RLFS_017520_fwd;coding_prediction=noncoding;predicted_type=noncoding;ID=RLFS_017520_fwd;
Chr3	Benfey	transcript	22750199	22751076	.	+	.	geneID=RLFS_017520_fwd;coding_prediction=noncoding;predicted_type=noncoding;ID=RLFS_017520_fwd;Parent=RLFS_017520_fwd;
Chr3	Benfey	exon	22750199	22751076	.	+	.	geneID=RLFS_017520_fwd;coding_prediction=noncoding;predicted_type=noncoding;Parent=RLFS_017520_fwd;
Chr3	Col	gene	22769899	22770554	.	+	.	geneID=Col_NEW_RNA_F_21266;coding_prediction=noncoding;predicted_type=noncoding;ID=Col_NEW_RNA_F_21266;
Chr3	Col	transcript	22769899	22770554	.	+	.	geneID=Col_NEW_RNA_F_21266;coding_prediction=noncoding;predicted_type=noncoding;ID=Col_NEW_RNA_F_21266.1;Parent=Col_NEW_RNA_F_21266;
Chr3	Col	exon	22769899	22770554	.	+	.	geneID=Col_NEW_RNA_F_21266;coding_prediction=noncoding;predicted_type=noncoding;Parent=Col_NEW_RNA_F_21266.1;
Chr3	Col	gene	22771059	22771273	.	+	.	geneID=Col_NEW_RNA_F_21267;coding_prediction=noncoding;predicted_type=noncoding;ID=Col_NEW_RNA_F_21267;
Chr3	Col	transcript	22771059	22771273	.	+	.	geneID=Col_NEW_RNA_F_21267;coding_prediction=noncoding;predicted_type=noncoding;ID=Col_NEW_RNA_F_21267.1;Parent=Col_NEW_RNA_F_21267;
Chr3	Col	exon	22771059	22771273	.	+	.	geneID=Col_NEW_RNA_F_21267;coding_prediction=noncoding;predicted_type=noncoding;Parent=Col_NEW_RNA_F_21267.1;
Chr3	Merge	gene	22773062	22773541	.	+	.	geneID=Fused_3673;coding_prediction=noncoding;predicted_type=noncoding;ID=Fused_3673;
Chr3	Merge	transcript	22773062	22773541	.	+	.	geneID=Fused_3673;coding_prediction=noncoding;predicted_type=noncoding;ID=Fused_3673.1;Parent=Fused_3673;
Chr3	Merge	exon	22773062	22773183	.	+	.	geneID=Fused_3673;coding_prediction=noncoding;predicted_type=noncoding;Parent=Fused_3673.1;
Chr3	Merge	exon	22773431	22773541	.	+	.	geneID=Fused_3673;coding_prediction=noncoding;predicted_type=noncoding;Parent=Fused_3673.1;
Chr3	Merge	gene	22785086	22786399	.	+	.	geneID=Fused_3674;coding_prediction=noncoding;predicted_type=noncoding;ID=Fused_3674;
Chr3	Merge	transcript	22785086	22786399	.	+	.	geneID=Fused_3674;coding_prediction=noncoding;predicted_type=noncoding;ID=Fused_3674.1;Parent=Fused_3674;
Chr3	Merge	exon	22785086	22786399	.	+	.	geneID=Fused_3674;coding_prediction=noncoding;predicted_type=noncoding;Parent=Fused_3674.1;
Chr3	Merge	gene	22789372	22790134	.	-	.	geneID=Fused_3675;coding_prediction=noncoding;predicted_type=noncoding;ID=Fused_3675;
Chr3	Merge	transcript	22789372	22790134	.	-	.	geneID=Fused_3675;coding_prediction=noncoding;predicted_type=noncoding;ID=Fused_3675.1;Parent=Fused_3675;
Chr3	Merge	exon	22789372	22790134	.	-	.	geneID=Fused_3675;coding_prediction=noncoding;predicted_type=noncoding;Parent=Fused_3675.1;
Chr3	Araport11	gene	22793831	22795658	.	-	.	geneID=AT3TE94450;coding_prediction=noncoding;predicted_type=TE;ID=AT3TE94450;
Chr3	Araport11	transcript	22793831	22795658	.	-	.	geneID=AT3TE94450;coding_prediction=noncoding;predicted_type=TE;ID=AT3TE94450;Parent=AT3TE94450;
Chr3	Araport11	exon	22793831	22795658	.	-	.	geneID=AT3TE94450;coding_prediction=noncoding;predicted_type=TE;Parent=AT3TE94450;
Chr3	RepTAS	gene	22802684	22803086	.	-	.	geneID=At3NC092460;coding_prediction=noncoding;predicted_type=noncoding;ID=At3NC092460;
Chr3	RepTAS	transcript	22802684	22803086	.	-	.	geneID=At3NC092460;coding_prediction=noncoding;predicted_type=noncoding;ID=At3NC092460;Parent=At3NC092460;
Chr3	RepTAS	exon	22802684	22803086	.	-	.	geneID=At3NC092460;coding_prediction=noncoding;predicted_type=noncoding;Parent=At3NC092460;
Chr3	Araport11	gene	22806990	22807218	.	+	.	geneID=AT3G62695;coding_prediction=noncoding;predicted_type=coding;ID=AT3G62695;
Chr3	Araport11	transcript	22806990	22807218	.	+	.	geneID=AT3G62695;coding_prediction=noncoding;predicted_type=coding;ID=AT3G62695.1;Parent=AT3G62695;
Chr3	Araport11	exon	22806990	22807218	.	+	.	geneID=AT3G62695;coding_prediction=noncoding;predicted_type=coding;Parent=AT3G62695.1;
Chr3	Merge	gene	22812144	22812392	.	+	.	geneID=Fused_3678;coding_prediction=coding;predicted_type=coding;ID=Fused_3678;
Chr3	Merge	transcript	22812144	22812392	.	+	.	geneID=Fused_3678;coding_prediction=coding;predicted_type=coding;ID=Fused_3678.1;Parent=Fused_3678;
Chr3	Merge	exon	22812144	22812392	.	+	.	geneID=Fused_3678;coding_prediction=coding;predicted_type=coding;Parent=Fused_3678.1;
Chr3	Merge	gene	22822256	22823896	.	-	.	geneID=Fused_3679;coding_prediction=coding;predicted_type=coding;ID=Fused_3679;
Chr3	Merge	transcript	22822256	22823896	.	-	.	geneID=Fused_3679;coding_prediction=coding;predicted_type=coding;ID=Fused_3679.1;Parent=Fused_3679;
Chr3	Merge	exon	22822256	22823896	.	-	.	geneID=Fused_3679;coding_prediction=coding;predicted_type=coding;Parent=Fused_3679.1;
Chr3	Col	gene	22829054	22829314	.	+	.	geneID=Col_NEW_RNA_F_21299;coding_prediction=coding;predicted_type=coding;ID=Col_NEW_RNA_F_21299;
Chr3	Col	transcript	22829054	22829314	.	+	.	geneID=Col_NEW_RNA_F_21299;coding_prediction=coding;predicted_type=coding;ID=Col_NEW_RNA_F_21299.1;Parent=Col_NEW_RNA_F_21299;
Chr3	Col	exon	22829054	22829314	.	+	.	geneID=Col_NEW_RNA_F_21299;coding_prediction=coding;predicted_type=coding;Parent=Col_NEW_RNA_F_21299.1;
Chr3	Lerv7	gene	22838559	22838888	.	+	.	geneID=Ler_NEW_RNA_F_22928;coding_prediction=coding;predicted_type=coding;ID=Ler_NEW_RNA_F_22928;
Chr3	Lerv7	transcript	22838559	22838888	.	+	.	geneID=Ler_NEW_RNA_F_22928;coding_prediction=coding;predicted_type=coding;ID=Ler_NEW_RNA_F_22928.1;Parent=Ler_NEW_RNA_F_22928;
Chr3	Lerv7	exon	22838559	22838888	.	+	.	geneID=Ler_NEW_RNA_F_22928;coding_prediction=coding;predicted_type=coding;Parent=Ler_NEW_RNA_F_22928.1;
Chr3	Lerv7	gene	22840306	22840967	.	+	.	geneID=Ler_NEW_RNA_F_22931;coding_prediction=noncoding;predicted_type=noncoding;ID=Ler_NEW_RNA_F_22931;
Chr3	Lerv7	transcript	22840306	22840967	.	+	.	geneID=Ler_NEW_RNA_F_22931;coding_prediction=noncoding;predicted_type=noncoding;ID=Ler_NEW_RNA_F_22931.1;Parent=Ler_NEW_RNA_F_22931;
Chr3	Lerv7	exon	22840306	22840967	.	+	.	geneID=Ler_NEW_RNA_F_22931;coding_prediction=noncoding;predicted_type=noncoding;Parent=Ler_NEW_RNA_F_22931.1;
Chr3	Lerv7	gene	22841302	22841728	.	+	.	geneID=Ler_NEW_RNA_F_22934;coding_prediction=noncoding;predicted_type=noncoding;ID=Ler_NEW_RNA_F_22934;
Chr3	Lerv7	transcript	22841302	22841728	.	+	.	geneID=Ler_NEW_RNA_F_22934;coding_prediction=noncoding;predicted_type=noncoding;ID=Ler_NEW_RNA_F_22934.1;Parent=Ler_NEW_RNA_F_22934;
Chr3	Lerv7	exon	22841302	22841728	.	+	.	geneID=Ler_NEW_RNA_F_22934;coding_prediction=noncoding;predicted_type=noncoding;Parent=Ler_NEW_RNA_F_22934.1;
Chr3	Lerv7	gene	22843220	22843453	.	+	.	geneID=Ler_NEW_RNA_F_22937;coding_prediction=noncoding;predicted_type=noncoding;ID=Ler_NEW_RNA_F_22937;
Chr3	Lerv7	transcript	22843220	22843453	.	+	.	geneID=Ler_NEW_RNA_F_22937;coding_prediction=noncoding;predicted_type=noncoding;ID=Ler_NEW_RNA_F_22937.1;Parent=Ler_NEW_RNA_F_22937;
Chr3	Lerv7	exon	22843220	22843453	.	+	.	geneID=Ler_NEW_RNA_F_22937;coding_prediction=noncoding;predicted_type=noncoding;Parent=Ler_NEW_RNA_F_22937.1;
Chr3	Lerv7	gene	22843742	22843975	.	+	.	geneID=Ler_NEW_RNA_F_22940;coding_prediction=noncoding;predicted_type=noncoding;ID=Ler_NEW_RNA_F_22940;
Chr3	Lerv7	transcript	22843742	22843975	.	+	.	geneID=Ler_NEW_RNA_F_22940;coding_prediction=noncoding;predicted_type=noncoding;ID=Ler_NEW_RNA_F_22940.1;Parent=Ler_NEW_RNA_F_22940;
Chr3	Lerv7	exon	22843742	22843975	.	+	.	geneID=Ler_NEW_RNA_F_22940;coding_prediction=noncoding;predicted_type=noncoding;Parent=Ler_NEW_RNA_F_22940.1;
Chr3	Merge	gene	22844278	22845273	.	+	.	geneID=Fused_3680;coding_prediction=noncoding;predicted_type=noncoding;ID=Fused_3680;
Chr3	Merge	transcript	22844278	22845273	.	+	.	geneID=Fused_3680;coding_prediction=noncoding;predicted_type=noncoding;ID=Fused_3680.1;Parent=Fused_3680;
Chr3	Merge	exon	22844278	22845273	.	+	.	geneID=Fused_3680;coding_prediction=noncoding;predicted_type=noncoding;Parent=Fused_3680.1;
Chr3	Merge	gene	22848609	22849380	.	-	.	geneID=Fused_3681;coding_prediction=noncoding;predicted_type=noncoding;ID=Fused_3681;
Chr3	Merge	transcript	22848609	22849380	.	-	.	geneID=Fused_3681;coding_prediction=noncoding;predicted_type=noncoding;ID=Fused_3681.1;Parent=Fused_3681;
Chr3	Merge	exon	22848609	22849380	.	-	.	geneID=Fused_3681;coding_prediction=noncoding;predicted_type=noncoding;Parent=Fused_3681.1;
Chr3	Araport11	gene	22853767	22854215	.	-	.	geneID=AT3G09875;coding_prediction=noncoding;predicted_type=noncoding;ID=AT3G09875;
Chr3	Araport11	transcript	22853767	22854215	.	-	.	geneID=AT3G09875;coding_prediction=noncoding;predicted_type=noncoding;ID=AT3G09875.1;Parent=AT3G09875;
Chr3	Araport11	exon	22853767	22854215	.	-	.	geneID=AT3G09875;coding_prediction=noncoding;predicted_type=noncoding;Parent=AT3G09875.1;
Chr3	Merge	gene	22862841	22863406	.	+	.	geneID=Fused_3683;coding_prediction=noncoding;predicted_type=noncoding;ID=Fused_3683;
Chr3	Merge	transcript	22862841	22863406	.	+	.	geneID=Fused_3683;coding_prediction=noncoding;predicted_type=noncoding;ID=Fused_3683.1;Parent=Fused_3683;
Chr3	Merge	exon	22862841	22863406	.	+	.	geneID=Fused_3683;coding_prediction=noncoding;predicted_type=noncoding;Parent=Fused_3683.1;
Chr3	Merge	gene	22863796	22864058	.	+	.	geneID=Fused_3684;coding_prediction=noncoding;predicted_type=noncoding;ID=Fused_3684;
Chr3	Merge	transcript	22863796	22864058	.	+	.	geneID=Fused_3684;coding_prediction=noncoding;predicted_type=noncoding;ID=Fused_3684.1;Parent=Fused_3684;
Chr3	Merge	exon	22863796	22864058	.	+	.	geneID=Fused_3684;coding_prediction=noncoding;predicted_type=noncoding;Parent=Fused_3684.1;
Chr3	Merge	gene	22872264	22872463	.	+	.	geneID=Fused_3686;coding_prediction=noncoding;predicted_type=noncoding;ID=Fused_3686;
Chr3	Merge	transcript	22872264	22872463	.	+	.	geneID=Fused_3686;coding_prediction=noncoding;predicted_type=noncoding;ID=Fused_3686.1;Parent=Fused_3686;
Chr3	Merge	exon	22872264	22872463	.	+	.	geneID=Fused_3686;coding_prediction=noncoding;predicted_type=noncoding;Parent=Fused_3686.1;
Chr3	Col	gene	22882647	22882923	.	+	.	geneID=Col_NEW_RNA_F_21333;coding_prediction=noncoding;predicted_type=noncoding;ID=Col_NEW_RNA_F_21333;
Chr3	Col	transcript	22882647	22882923	.	+	.	geneID=Col_NEW_RNA_F_21333;coding_prediction=noncoding;predicted_type=noncoding;ID=Col_NEW_RNA_F_21333.1;Parent=Col_NEW_RNA_F_21333;
Chr3	Col	exon	22882647	22882923	.	+	.	geneID=Col_NEW_RNA_F_21333;coding_prediction=noncoding;predicted_type=noncoding;Parent=Col_NEW_RNA_F_21333.1;
Chr3	Merge	gene	22883266	22885096	.	+	.	geneID=Fused_3687;coding_prediction=noncoding;predicted_type=noncoding;ID=Fused_3687;
Chr3	Merge	transcript	22883266	22885096	.	+	.	geneID=Fused_3687;coding_prediction=noncoding;predicted_type=noncoding;ID=Fused_3687.1;Parent=Fused_3687;
Chr3	Merge	exon	22883266	22885096	.	+	.	geneID=Fused_3687;coding_prediction=noncoding;predicted_type=noncoding;Parent=Fused_3687.1;
Chr3	Lerv7	gene	22905431	22905779	.	-	.	geneID=Ler_NEW_RNA_R_23429;coding_prediction=noncoding;predicted_type=noncoding;ID=Ler_NEW_RNA_R_23429;
Chr3	Lerv7	transcript	22905431	22905779	.	-	.	geneID=Ler_NEW_RNA_R_23429;coding_prediction=noncoding;predicted_type=noncoding;ID=Ler_NEW_RNA_R_23429.1;Parent=Ler_NEW_RNA_R_23429;
Chr3	Lerv7	exon	22905431	22905779	.	-	.	geneID=Ler_NEW_RNA_R_23429;coding_prediction=noncoding;predicted_type=noncoding;Parent=Ler_NEW_RNA_R_23429.1;
Chr3	Benfey	gene	22909091	22909573	.	-	.	geneID=RLFS_021221_rev;coding_prediction=noncoding;predicted_type=noncoding;ID=RLFS_021221_rev;
Chr3	Benfey	transcript	22909091	22909573	.	-	.	geneID=RLFS_021221_rev;coding_prediction=noncoding;predicted_type=noncoding;ID=RLFS_021221_rev;Parent=RLFS_021221_rev;
Chr3	Benfey	exon	22909091	22909573	.	-	.	geneID=RLFS_021221_rev;coding_prediction=noncoding;predicted_type=noncoding;Parent=RLFS_021221_rev;
Chr3	Lerv7	gene	22912612	22912929	.	+	.	geneID=Ler_NEW_RNA_F_22974;coding_prediction=noncoding;predicted_type=noncoding;ID=Ler_NEW_RNA_F_22974;
Chr3	Lerv7	transcript	22912612	22912929	.	+	.	geneID=Ler_NEW_RNA_F_22974;coding_prediction=noncoding;predicted_type=noncoding;ID=Ler_NEW_RNA_F_22974.1;Parent=Ler_NEW_RNA_F_22974;
Chr3	Lerv7	exon	22912612	22912929	.	+	.	geneID=Ler_NEW_RNA_F_22974;coding_prediction=noncoding;predicted_type=noncoding;Parent=Ler_NEW_RNA_F_22974.1;
Chr3	Lerv7	gene	22917046	22917280	.	-	.	geneID=Ler_NEW_RNA_R_23440;coding_prediction=coding;predicted_type=coding;ID=Ler_NEW_RNA_R_23440;
Chr3	Lerv7	transcript	22917046	22917280	.	-	.	geneID=Ler_NEW_RNA_R_23440;coding_prediction=coding;predicted_type=coding;ID=Ler_NEW_RNA_R_23440.1;Parent=Ler_NEW_RNA_R_23440;
Chr3	Lerv7	exon	22917046	22917280	.	-	.	geneID=Ler_NEW_RNA_R_23440;coding_prediction=coding;predicted_type=coding;Parent=Ler_NEW_RNA_R_23440.1;
Chr3	Lerv7	gene	22919870	22920227	.	+	.	geneID=Ler_NEW_RNA_F_22980;coding_prediction=coding;predicted_type=coding;ID=Ler_NEW_RNA_F_22980;
Chr3	Lerv7	transcript	22919870	22920227	.	+	.	geneID=Ler_NEW_RNA_F_22980;coding_prediction=coding;predicted_type=coding;ID=Ler_NEW_RNA_F_22980.1;Parent=Ler_NEW_RNA_F_22980;
Chr3	Lerv7	exon	22919870	22920227	.	+	.	geneID=Ler_NEW_RNA_F_22980;coding_prediction=coding;predicted_type=coding;Parent=Ler_NEW_RNA_F_22980.1;
Chr3	Col	gene	22923312	22923900	.	-	.	geneID=Col_NEW_RNA_R_21852;coding_prediction=noncoding;predicted_type=noncoding;ID=Col_NEW_RNA_R_21852;
Chr3	Col	transcript	22923312	22923900	.	-	.	geneID=Col_NEW_RNA_R_21852;coding_prediction=noncoding;predicted_type=noncoding;ID=Col_NEW_RNA_R_21852.1;Parent=Col_NEW_RNA_R_21852;
Chr3	Col	exon	22923312	22923900	.	-	.	geneID=Col_NEW_RNA_R_21852;coding_prediction=noncoding;predicted_type=noncoding;Parent=Col_NEW_RNA_R_21852.1;
Chr3	Merge	gene	22930620	22930953	.	-	.	geneID=Fused_3690;coding_prediction=noncoding;predicted_type=noncoding;ID=Fused_3690;
Chr3	Merge	transcript	22930620	22930953	.	-	.	geneID=Fused_3690;coding_prediction=noncoding;predicted_type=noncoding;ID=Fused_3690.1;Parent=Fused_3690;
Chr3	Merge	exon	22930620	22930953	.	-	.	geneID=Fused_3690;coding_prediction=noncoding;predicted_type=noncoding;Parent=Fused_3690.1;
Chr3	Col	gene	22955557	22956057	.	-	.	geneID=Col_NEW_RNA_R_21863;coding_prediction=noncoding;predicted_type=noncoding;ID=Col_NEW_RNA_R_21863;
Chr3	Col	transcript	22955557	22956057	.	-	.	geneID=Col_NEW_RNA_R_21863;coding_prediction=noncoding;predicted_type=noncoding;ID=Col_NEW_RNA_R_21863.1;Parent=Col_NEW_RNA_R_21863;
Chr3	Col	exon	22955557	22956057	.	-	.	geneID=Col_NEW_RNA_R_21863;coding_prediction=noncoding;predicted_type=noncoding;Parent=Col_NEW_RNA_R_21863.1;
Chr3	Lerv7	gene	22958144	22958747	.	+	.	geneID=Ler_NEW_RNA_F_23008;coding_prediction=noncoding;predicted_type=noncoding;ID=Ler_NEW_RNA_F_23008;
Chr3	Lerv7	transcript	22958144	22958747	.	+	.	geneID=Ler_NEW_RNA_F_23008;coding_prediction=noncoding;predicted_type=noncoding;ID=Ler_NEW_RNA_F_23008.1;Parent=Ler_NEW_RNA_F_23008;
Chr3	Lerv7	exon	22958144	22958747	.	+	.	geneID=Ler_NEW_RNA_F_23008;coding_prediction=noncoding;predicted_type=noncoding;Parent=Ler_NEW_RNA_F_23008.1;
Chr3	Merge	gene	22966813	22968478	.	-	.	geneID=Fused_3692;coding_prediction=noncoding;predicted_type=noncoding;ID=Fused_3692;
Chr3	Merge	transcript	22966813	22968478	.	-	.	geneID=Fused_3692;coding_prediction=noncoding;predicted_type=noncoding;ID=Fused_3692.1;Parent=Fused_3692;
Chr3	Merge	exon	22966813	22968478	.	-	.	geneID=Fused_3692;coding_prediction=noncoding;predicted_type=noncoding;Parent=Fused_3692.1;
Chr3	Araport11	gene	22974801	22976594	.	+	.	geneID=AT3G63215;coding_prediction=noncoding;predicted_type=coding;ID=AT3G63215;
Chr3	Araport11	transcript	22974801	22976594	.	+	.	geneID=AT3G63215;coding_prediction=noncoding;predicted_type=coding;ID=AT3G63215.1;Parent=AT3G63215;
Chr3	Araport11	exon	22974801	22976594	.	+	.	geneID=AT3G63215;coding_prediction=noncoding;predicted_type=coding;Parent=AT3G63215.1;
Chr3	Lerv7	gene	22978518	22978799	.	+	.	geneID=Ler_NEW_RNA_F_23018;coding_prediction=noncoding;predicted_type=noncoding;ID=Ler_NEW_RNA_F_23018;
Chr3	Lerv7	transcript	22978518	22978799	.	+	.	geneID=Ler_NEW_RNA_F_23018;coding_prediction=noncoding;predicted_type=noncoding;ID=Ler_NEW_RNA_F_23018.1;Parent=Ler_NEW_RNA_F_23018;
Chr3	Lerv7	exon	22978518	22978799	.	+	.	geneID=Ler_NEW_RNA_F_23018;coding_prediction=noncoding;predicted_type=noncoding;Parent=Ler_NEW_RNA_F_23018.1;
Chr3	Lerv7	gene	22988871	22989073	.	+	.	geneID=Ler_NEW_RNA_F_23027;coding_prediction=noncoding;predicted_type=noncoding;ID=Ler_NEW_RNA_F_23027;
Chr3	Lerv7	transcript	22988871	22989073	.	+	.	geneID=Ler_NEW_RNA_F_23027;coding_prediction=noncoding;predicted_type=noncoding;ID=Ler_NEW_RNA_F_23027.1;Parent=Ler_NEW_RNA_F_23027;
Chr3	Lerv7	exon	22988871	22989073	.	+	.	geneID=Ler_NEW_RNA_F_23027;coding_prediction=noncoding;predicted_type=noncoding;Parent=Ler_NEW_RNA_F_23027.1;
Chr3	Merge	gene	22992222	22992430	.	+	.	geneID=Fused_3695;coding_prediction=noncoding;predicted_type=noncoding;ID=Fused_3695;
Chr3	Merge	transcript	22992222	22992430	.	+	.	geneID=Fused_3695;coding_prediction=noncoding;predicted_type=noncoding;ID=Fused_3695.1;Parent=Fused_3695;
Chr3	Merge	exon	22992222	22992430	.	+	.	geneID=Fused_3695;coding_prediction=noncoding;predicted_type=noncoding;Parent=Fused_3695.1;
Chr3	Lerv7	gene	22996264	22996602	.	+	.	geneID=Ler_NEW_RNA_F_23038;coding_prediction=noncoding;predicted_type=noncoding;ID=Ler_NEW_RNA_F_23038;
Chr3	Lerv7	transcript	22996264	22996602	.	+	.	geneID=Ler_NEW_RNA_F_23038;coding_prediction=noncoding;predicted_type=noncoding;ID=Ler_NEW_RNA_F_23038.1;Parent=Ler_NEW_RNA_F_23038;
Chr3	Lerv7	exon	22996264	22996602	.	+	.	geneID=Ler_NEW_RNA_F_23038;coding_prediction=noncoding;predicted_type=noncoding;Parent=Ler_NEW_RNA_F_23038.1;
Chr3	CANTATAdb	gene	22997922	22999350	.	+	.	geneID=CNT2088531;coding_prediction=noncoding;predicted_type=noncoding;ID=CNT2088531;
Chr3	CANTATAdb	transcript	22997922	22999350	.	+	.	geneID=CNT2088531;coding_prediction=noncoding;predicted_type=noncoding;ID=CNT2088531;Parent=CNT2088531;
Chr3	CANTATAdb	exon	22997922	22999350	.	+	.	geneID=CNT2088531;coding_prediction=noncoding;predicted_type=noncoding;Parent=CNT2088531;
Chr3	Lerv7	gene	23007578	23009123	.	-	.	geneID=Ler_NEW_RNA_R_23486;coding_prediction=noncoding;predicted_type=noncoding;ID=Ler_NEW_RNA_R_23486;
Chr3	Lerv7	transcript	23007578	23009123	.	-	.	geneID=Ler_NEW_RNA_R_23486;coding_prediction=noncoding;predicted_type=noncoding;ID=Ler_NEW_RNA_R_23486.1;Parent=Ler_NEW_RNA_R_23486;
Chr3	Lerv7	exon	23007578	23008430	.	-	.	geneID=Ler_NEW_RNA_R_23486;coding_prediction=noncoding;predicted_type=noncoding;Parent=Ler_NEW_RNA_R_23486.1;
Chr3	Lerv7	exon	23008523	23009123	.	-	.	geneID=Ler_NEW_RNA_R_23486;coding_prediction=noncoding;predicted_type=noncoding;Parent=Ler_NEW_RNA_R_23486.1;
Chr3	Lerv7	gene	23029123	23029368	.	+	.	geneID=Ler_NEW_RNA_F_23060;coding_prediction=coding;predicted_type=coding;ID=Ler_NEW_RNA_F_23060;
Chr3	Lerv7	transcript	23029123	23029368	.	+	.	geneID=Ler_NEW_RNA_F_23060;coding_prediction=coding;predicted_type=coding;ID=Ler_NEW_RNA_F_23060.1;Parent=Ler_NEW_RNA_F_23060;
Chr3	Lerv7	exon	23029123	23029368	.	+	.	geneID=Ler_NEW_RNA_F_23060;coding_prediction=coding;predicted_type=coding;Parent=Ler_NEW_RNA_F_23060.1;
Chr3	Merge	gene	23030513	23031146	.	+	.	geneID=Fused_3697;coding_prediction=coding;predicted_type=coding;ID=Fused_3697;
Chr3	Merge	transcript	23030513	23031146	.	+	.	geneID=Fused_3697;coding_prediction=coding;predicted_type=coding;ID=Fused_3697.1;Parent=Fused_3697;
Chr3	Merge	exon	23030513	23031146	.	+	.	geneID=Fused_3697;coding_prediction=coding;predicted_type=coding;Parent=Fused_3697.1;
Chr3	Lerv7	gene	23032043	23032314	.	+	.	geneID=Ler_NEW_RNA_F_23068;coding_prediction=noncoding;predicted_type=noncoding;ID=Ler_NEW_RNA_F_23068;
Chr3	Lerv7	transcript	23032043	23032314	.	+	.	geneID=Ler_NEW_RNA_F_23068;coding_prediction=noncoding;predicted_type=noncoding;ID=Ler_NEW_RNA_F_23068.1;Parent=Ler_NEW_RNA_F_23068;
Chr3	Lerv7	exon	23032043	23032314	.	+	.	geneID=Ler_NEW_RNA_F_23068;coding_prediction=noncoding;predicted_type=noncoding;Parent=Ler_NEW_RNA_F_23068.1;
Chr3	Merge	gene	23041868	23043993	.	-	.	geneID=Fused_3699;coding_prediction=noncoding;predicted_type=noncoding;ID=Fused_3699;
Chr3	Merge	transcript	23041868	23043993	.	-	.	geneID=Fused_3699;coding_prediction=noncoding;predicted_type=noncoding;ID=Fused_3699.1;Parent=Fused_3699;
Chr3	Merge	exon	23041868	23043993	.	-	.	geneID=Fused_3699;coding_prediction=noncoding;predicted_type=noncoding;Parent=Fused_3699.1;
Chr3	Merge	gene	23048427	23050738	.	+	.	geneID=Fused_3700;coding_prediction=noncoding;predicted_type=noncoding;ID=Fused_3700;
Chr3	Merge	transcript	23048427	23050738	.	+	.	geneID=Fused_3700;coding_prediction=noncoding;predicted_type=noncoding;ID=Fused_3700.1;Parent=Fused_3700;
Chr3	Merge	exon	23048427	23050738	.	+	.	geneID=Fused_3700;coding_prediction=noncoding;predicted_type=noncoding;Parent=Fused_3700.1;
Chr3	Merge	gene	23060044	23060708	.	-	.	geneID=Fused_3701;coding_prediction=coding;predicted_type=coding;ID=Fused_3701;
Chr3	Merge	transcript	23060044	23060708	.	-	.	geneID=Fused_3701;coding_prediction=coding;predicted_type=coding;ID=Fused_3701.1;Parent=Fused_3701;
Chr3	Merge	exon	23060044	23060708	.	-	.	geneID=Fused_3701;coding_prediction=coding;predicted_type=coding;Parent=Fused_3701.1;
Chr3	Merge	gene	23066253	23066546	.	-	.	geneID=Fused_3702;coding_prediction=noncoding;predicted_type=noncoding;ID=Fused_3702;
Chr3	Merge	transcript	23066253	23066546	.	-	.	geneID=Fused_3702;coding_prediction=noncoding;predicted_type=noncoding;ID=Fused_3702.1;Parent=Fused_3702;
Chr3	Merge	exon	23066253	23066546	.	-	.	geneID=Fused_3702;coding_prediction=noncoding;predicted_type=noncoding;Parent=Fused_3702.1;
Chr3	Araport11	gene	23066678	23067456	.	-	.	geneID=AT3G09985;coding_prediction=noncoding;predicted_type=noncoding;ID=AT3G09985;
Chr3	Araport11	transcript	23066678	23067456	.	-	.	geneID=AT3G09985;coding_prediction=noncoding;predicted_type=noncoding;ID=AT3G09985.1;Parent=AT3G09985;
Chr3	Araport11	exon	23066678	23067456	.	-	.	geneID=AT3G09985;coding_prediction=noncoding;predicted_type=noncoding;Parent=AT3G09985.1;
Chr3	Merge	gene	23070568	23070801	.	+	.	geneID=Fused_3704;coding_prediction=noncoding;predicted_type=noncoding;ID=Fused_3704;
Chr3	Merge	transcript	23070568	23070801	.	+	.	geneID=Fused_3704;coding_prediction=noncoding;predicted_type=noncoding;ID=Fused_3704.1;Parent=Fused_3704;
Chr3	Merge	exon	23070568	23070801	.	+	.	geneID=Fused_3704;coding_prediction=noncoding;predicted_type=noncoding;Parent=Fused_3704.1;
Chr3	Merge	gene	23070929	23071406	.	+	.	geneID=Fused_3705;coding_prediction=noncoding;predicted_type=noncoding;ID=Fused_3705;
Chr3	Merge	transcript	23070929	23071406	.	+	.	geneID=Fused_3705;coding_prediction=noncoding;predicted_type=noncoding;ID=Fused_3705.1;Parent=Fused_3705;
Chr3	Merge	exon	23070929	23071406	.	+	.	geneID=Fused_3705;coding_prediction=noncoding;predicted_type=noncoding;Parent=Fused_3705.1;
Chr3	Lerv7	gene	23077007	23077210	.	-	.	geneID=Ler_NEW_RNA_R_23516;coding_prediction=noncoding;predicted_type=noncoding;ID=Ler_NEW_RNA_R_23516;
Chr3	Lerv7	transcript	23077007	23077210	.	-	.	geneID=Ler_NEW_RNA_R_23516;coding_prediction=noncoding;predicted_type=noncoding;ID=Ler_NEW_RNA_R_23516.1;Parent=Ler_NEW_RNA_R_23516;
Chr3	Lerv7	exon	23077007	23077210	.	-	.	geneID=Ler_NEW_RNA_R_23516;coding_prediction=noncoding;predicted_type=noncoding;Parent=Ler_NEW_RNA_R_23516.1;
Chr3	Merge	gene	23080825	23081429	.	+	.	geneID=Fused_3706;coding_prediction=noncoding;predicted_type=noncoding;ID=Fused_3706;
Chr3	Merge	transcript	23080825	23081429	.	+	.	geneID=Fused_3706;coding_prediction=noncoding;predicted_type=noncoding;ID=Fused_3706.1;Parent=Fused_3706;
Chr3	Merge	exon	23080825	23081429	.	+	.	geneID=Fused_3706;coding_prediction=noncoding;predicted_type=noncoding;Parent=Fused_3706.1;
Chr4	Merge	gene	10996	11471	.	+	.	geneID=Fused_3707;coding_prediction=noncoding;predicted_type=noncoding;ID=Fused_3707;
Chr4	Merge	transcript	10996	11471	.	+	.	geneID=Fused_3707;coding_prediction=noncoding;predicted_type=noncoding;ID=Fused_3707.1;Parent=Fused_3707;
Chr4	Merge	exon	10996	11471	.	+	.	geneID=Fused_3707;coding_prediction=noncoding;predicted_type=noncoding;Parent=Fused_3707.1;
Chr4	Merge	gene	19504	19942	.	-	.	geneID=Fused_3710;coding_prediction=noncoding;predicted_type=noncoding;ID=Fused_3710;
Chr4	Merge	transcript	19504	19942	.	-	.	geneID=Fused_3710;coding_prediction=noncoding;predicted_type=noncoding;ID=Fused_3710.1;Parent=Fused_3710;
Chr4	Merge	exon	19504	19942	.	-	.	geneID=Fused_3710;coding_prediction=noncoding;predicted_type=noncoding;Parent=Fused_3710.1;
Chr4	Lerv7	gene	29510	29947	.	+	.	geneID=Ler_NEW_RNA_F_23119;coding_prediction=noncoding;predicted_type=noncoding;ID=Ler_NEW_RNA_F_23119;
Chr4	Lerv7	transcript	29510	29947	.	+	.	geneID=Ler_NEW_RNA_F_23119;coding_prediction=noncoding;predicted_type=noncoding;ID=Ler_NEW_RNA_F_23119.1;Parent=Ler_NEW_RNA_F_23119;
Chr4	Lerv7	exon	29510	29947	.	+	.	geneID=Ler_NEW_RNA_F_23119;coding_prediction=noncoding;predicted_type=noncoding;Parent=Ler_NEW_RNA_F_23119.1;
Chr4	Merge	gene	32956	33908	.	-	.	geneID=Fused_3712;coding_prediction=noncoding;predicted_type=noncoding;ID=Fused_3712;
Chr4	Merge	transcript	32956	33908	.	-	.	geneID=Fused_3712;coding_prediction=noncoding;predicted_type=noncoding;ID=Fused_3712.1;Parent=Fused_3712;
Chr4	Merge	exon	32956	33908	.	-	.	geneID=Fused_3712;coding_prediction=noncoding;predicted_type=noncoding;Parent=Fused_3712.1;
Chr4	Merge	gene	38821	40197	.	+	.	geneID=Fused_3713;coding_prediction=noncoding;predicted_type=noncoding;ID=Fused_3713;
Chr4	Merge	transcript	38821	40197	.	+	.	geneID=Fused_3713;coding_prediction=noncoding;predicted_type=noncoding;ID=Fused_3713.1;Parent=Fused_3713;
Chr4	Merge	exon	38821	40197	.	+	.	geneID=Fused_3713;coding_prediction=noncoding;predicted_type=noncoding;Parent=Fused_3713.1;
Chr4	Merge	gene	40945	41624	.	+	.	geneID=Fused_3714;coding_prediction=coding;predicted_type=coding;ID=Fused_3714;
Chr4	Merge	transcript	40945	41624	.	+	.	geneID=Fused_3714;coding_prediction=coding;predicted_type=coding;ID=Fused_3714.1;Parent=Fused_3714;
Chr4	Merge	exon	40945	41624	.	+	.	geneID=Fused_3714;coding_prediction=coding;predicted_type=coding;Parent=Fused_3714.1;
Chr4	Merge	gene	57447	59431	.	+	.	geneID=Fused_3715;coding_prediction=noncoding;predicted_type=noncoding;ID=Fused_3715;
Chr4	Merge	transcript	57447	59431	.	+	.	geneID=Fused_3715;coding_prediction=noncoding;predicted_type=noncoding;ID=Fused_3715.1;Parent=Fused_3715;
Chr4	Merge	exon	57447	59431	.	+	.	geneID=Fused_3715;coding_prediction=noncoding;predicted_type=noncoding;Parent=Fused_3715.1;
Chr4	Araport11	gene	67216	67707	.	+	.	geneID=AT4G00163;coding_prediction=noncoding;predicted_type=coding;ID=AT4G00163;
Chr4	Araport11	transcript	67216	67707	.	+	.	geneID=AT4G00163;coding_prediction=noncoding;predicted_type=coding;ID=AT4G00163.1;Parent=AT4G00163;
Chr4	Araport11	exon	67216	67707	.	+	.	geneID=AT4G00163;coding_prediction=noncoding;predicted_type=coding;Parent=AT4G00163.1;
Chr4	Col	gene	68031	68326	.	+	.	geneID=Col_NEW_RNA_F_21502;coding_prediction=noncoding;predicted_type=noncoding;ID=Col_NEW_RNA_F_21502;
Chr4	Col	transcript	68031	68326	.	+	.	geneID=Col_NEW_RNA_F_21502;coding_prediction=noncoding;predicted_type=noncoding;ID=Col_NEW_RNA_F_21502.1;Parent=Col_NEW_RNA_F_21502;
Chr4	Col	exon	68031	68326	.	+	.	geneID=Col_NEW_RNA_F_21502;coding_prediction=noncoding;predicted_type=noncoding;Parent=Col_NEW_RNA_F_21502.1;
Chr4	Lerv7	gene	101949	102341	.	+	.	geneID=Ler_NEW_RNA_F_23140;coding_prediction=noncoding;predicted_type=noncoding;ID=Ler_NEW_RNA_F_23140;
Chr4	Lerv7	transcript	101949	102341	.	+	.	geneID=Ler_NEW_RNA_F_23140;coding_prediction=noncoding;predicted_type=noncoding;ID=Ler_NEW_RNA_F_23140.1;Parent=Ler_NEW_RNA_F_23140;
Chr4	Lerv7	exon	101949	102341	.	+	.	geneID=Ler_NEW_RNA_F_23140;coding_prediction=noncoding;predicted_type=noncoding;Parent=Ler_NEW_RNA_F_23140.1;
Chr4	Merge	gene	115488	115907	.	+	.	geneID=Fused_3717;coding_prediction=noncoding;predicted_type=noncoding;ID=Fused_3717;
Chr4	Merge	transcript	115488	115907	.	+	.	geneID=Fused_3717;coding_prediction=noncoding;predicted_type=noncoding;ID=Fused_3717.1;Parent=Fused_3717;
Chr4	Merge	exon	115488	115907	.	+	.	geneID=Fused_3717;coding_prediction=noncoding;predicted_type=noncoding;Parent=Fused_3717.1;
Chr4	Merge	gene	127123	127661	.	-	.	geneID=Fused_3718;coding_prediction=noncoding;predicted_type=noncoding;ID=Fused_3718;
Chr4	Merge	transcript	127123	127661	.	-	.	geneID=Fused_3718;coding_prediction=noncoding;predicted_type=noncoding;ID=Fused_3718.1;Parent=Fused_3718;
Chr4	Merge	exon	127123	127661	.	-	.	geneID=Fused_3718;coding_prediction=noncoding;predicted_type=noncoding;Parent=Fused_3718.1;
Chr4	Lerv7	gene	127851	128064	.	-	.	geneID=Ler_NEW_RNA_R_23570;coding_prediction=noncoding;predicted_type=noncoding;ID=Ler_NEW_RNA_R_23570;
Chr4	Lerv7	transcript	127851	128064	.	-	.	geneID=Ler_NEW_RNA_R_23570;coding_prediction=noncoding;predicted_type=noncoding;ID=Ler_NEW_RNA_R_23570.1;Parent=Ler_NEW_RNA_R_23570;
Chr4	Lerv7	exon	127851	128064	.	-	.	geneID=Ler_NEW_RNA_R_23570;coding_prediction=noncoding;predicted_type=noncoding;Parent=Ler_NEW_RNA_R_23570.1;
Chr4	Araport11	gene	133045	133323	.	-	.	geneID=AT4TE00690;coding_prediction=noncoding;predicted_type=TE;ID=AT4TE00690;
Chr4	Araport11	transcript	133045	133323	.	-	.	geneID=AT4TE00690;coding_prediction=noncoding;predicted_type=TE;ID=AT4TE00690;Parent=AT4TE00690;
Chr4	Araport11	exon	133045	133323	.	-	.	geneID=AT4TE00690;coding_prediction=noncoding;predicted_type=TE;Parent=AT4TE00690;
Chr4	Araport11	gene	160209	160542	.	-	.	geneID=AT4G03585;coding_prediction=noncoding;predicted_type=noncoding;ID=AT4G03585;
Chr4	Araport11	transcript	160209	160542	.	-	.	geneID=AT4G03585;coding_prediction=noncoding;predicted_type=noncoding;ID=AT4G03585.1;Parent=AT4G03585;
Chr4	Araport11	exon	160209	160542	.	-	.	geneID=AT4G03585;coding_prediction=noncoding;predicted_type=noncoding;Parent=AT4G03585.1;
Chr4	Col	gene	169650	170995	.	+	.	geneID=Col_NEW_RNA_F_21531;coding_prediction=noncoding;predicted_type=noncoding;ID=Col_NEW_RNA_F_21531;
Chr4	Col	transcript	169650	170995	.	+	.	geneID=Col_NEW_RNA_F_21531;coding_prediction=noncoding;predicted_type=noncoding;ID=Col_NEW_RNA_F_21531.1;Parent=Col_NEW_RNA_F_21531;
Chr4	Col	exon	169650	170995	.	+	.	geneID=Col_NEW_RNA_F_21531;coding_prediction=noncoding;predicted_type=noncoding;Parent=Col_NEW_RNA_F_21531.1;
Chr4	Merge	gene	185345	185581	.	+	.	geneID=Fused_3720;coding_prediction=noncoding;predicted_type=noncoding;ID=Fused_3720;
Chr4	Merge	transcript	185345	185581	.	+	.	geneID=Fused_3720;coding_prediction=noncoding;predicted_type=noncoding;ID=Fused_3720.1;Parent=Fused_3720;
Chr4	Merge	exon	185345	185581	.	+	.	geneID=Fused_3720;coding_prediction=noncoding;predicted_type=noncoding;Parent=Fused_3720.1;
Chr4	Col	gene	191569	191971	.	-	.	geneID=Col_NEW_RNA_R_22002;coding_prediction=noncoding;predicted_type=noncoding;ID=Col_NEW_RNA_R_22002;
Chr4	Col	transcript	191569	191971	.	-	.	geneID=Col_NEW_RNA_R_22002;coding_prediction=noncoding;predicted_type=noncoding;ID=Col_NEW_RNA_R_22002.1;Parent=Col_NEW_RNA_R_22002;
Chr4	Col	exon	191569	191971	.	-	.	geneID=Col_NEW_RNA_R_22002;coding_prediction=noncoding;predicted_type=noncoding;Parent=Col_NEW_RNA_R_22002.1;
Chr4	Merge	gene	194238	194443	.	-	.	geneID=Fused_3721;coding_prediction=noncoding;predicted_type=noncoding;ID=Fused_3721;
Chr4	Merge	transcript	194238	194443	.	-	.	geneID=Fused_3721;coding_prediction=noncoding;predicted_type=noncoding;ID=Fused_3721.1;Parent=Fused_3721;
Chr4	Merge	exon	194238	194443	.	-	.	geneID=Fused_3721;coding_prediction=noncoding;predicted_type=noncoding;Parent=Fused_3721.1;
Chr4	Lerv7	gene	196141	196436	.	-	.	geneID=Ler_NEW_RNA_R_23595;coding_prediction=noncoding;predicted_type=noncoding;ID=Ler_NEW_RNA_R_23595;
Chr4	Lerv7	transcript	196141	196436	.	-	.	geneID=Ler_NEW_RNA_R_23595;coding_prediction=noncoding;predicted_type=noncoding;ID=Ler_NEW_RNA_R_23595.1;Parent=Ler_NEW_RNA_R_23595;
Chr4	Lerv7	exon	196141	196436	.	-	.	geneID=Ler_NEW_RNA_R_23595;coding_prediction=noncoding;predicted_type=noncoding;Parent=Ler_NEW_RNA_R_23595.1;
Chr4	Araport11	gene	198515	198854	.	-	.	geneID=AT4G03615;coding_prediction=noncoding;predicted_type=noncoding;ID=AT4G03615;
Chr4	Araport11	transcript	198515	198854	.	-	.	geneID=AT4G03615;coding_prediction=noncoding;predicted_type=noncoding;ID=AT4G03615.1;Parent=AT4G03615;
Chr4	Araport11	exon	198515	198854	.	-	.	geneID=AT4G03615;coding_prediction=noncoding;predicted_type=noncoding;Parent=AT4G03615.1;
Chr4	Lerv7	gene	206834	207085	.	-	.	geneID=Ler_NEW_RNA_R_23598;coding_prediction=noncoding;predicted_type=noncoding;ID=Ler_NEW_RNA_R_23598;
Chr4	Lerv7	transcript	206834	207085	.	-	.	geneID=Ler_NEW_RNA_R_23598;coding_prediction=noncoding;predicted_type=noncoding;ID=Ler_NEW_RNA_R_23598.1;Parent=Ler_NEW_RNA_R_23598;
Chr4	Lerv7	exon	206834	207085	.	-	.	geneID=Ler_NEW_RNA_R_23598;coding_prediction=noncoding;predicted_type=noncoding;Parent=Ler_NEW_RNA_R_23598.1;
Chr4	Lerv7	gene	224633	224834	.	+	.	geneID=Ler_NEW_RNA_F_23187;coding_prediction=noncoding;predicted_type=noncoding;ID=Ler_NEW_RNA_F_23187;
Chr4	Lerv7	transcript	224633	224834	.	+	.	geneID=Ler_NEW_RNA_F_23187;coding_prediction=noncoding;predicted_type=noncoding;ID=Ler_NEW_RNA_F_23187.1;Parent=Ler_NEW_RNA_F_23187;
Chr4	Lerv7	exon	224633	224834	.	+	.	geneID=Ler_NEW_RNA_F_23187;coding_prediction=noncoding;predicted_type=noncoding;Parent=Ler_NEW_RNA_F_23187.1;
Chr4	Merge	gene	239639	239848	.	+	.	geneID=Fused_3723;coding_prediction=noncoding;predicted_type=noncoding;ID=Fused_3723;
Chr4	Merge	transcript	239639	239848	.	+	.	geneID=Fused_3723;coding_prediction=noncoding;predicted_type=noncoding;ID=Fused_3723.1;Parent=Fused_3723;
Chr4	Merge	exon	239639	239848	.	+	.	geneID=Fused_3723;coding_prediction=noncoding;predicted_type=noncoding;Parent=Fused_3723.1;
Chr4	Col	gene	269276	269518	.	-	.	geneID=Col_NEW_RNA_R_22031;coding_prediction=noncoding;predicted_type=noncoding;ID=Col_NEW_RNA_R_22031;
Chr4	Col	transcript	269276	269518	.	-	.	geneID=Col_NEW_RNA_R_22031;coding_prediction=noncoding;predicted_type=noncoding;ID=Col_NEW_RNA_R_22031.1;Parent=Col_NEW_RNA_R_22031;
Chr4	Col	exon	269276	269518	.	-	.	geneID=Col_NEW_RNA_R_22031;coding_prediction=noncoding;predicted_type=noncoding;Parent=Col_NEW_RNA_R_22031.1;
Chr4	Merge	gene	276919	277462	.	+	.	geneID=Fused_3725;coding_prediction=coding;predicted_type=coding;ID=Fused_3725;
Chr4	Merge	transcript	276919	277462	.	+	.	geneID=Fused_3725;coding_prediction=coding;predicted_type=coding;ID=Fused_3725.1;Parent=Fused_3725;
Chr4	Merge	exon	276919	277462	.	+	.	geneID=Fused_3725;coding_prediction=coding;predicted_type=coding;Parent=Fused_3725.1;
Chr4	Lerv7	gene	283398	283633	.	-	.	geneID=Ler_NEW_RNA_R_23625;coding_prediction=coding;predicted_type=coding;ID=Ler_NEW_RNA_R_23625;
Chr4	Lerv7	transcript	283398	283633	.	-	.	geneID=Ler_NEW_RNA_R_23625;coding_prediction=coding;predicted_type=coding;ID=Ler_NEW_RNA_R_23625.1;Parent=Ler_NEW_RNA_R_23625;
Chr4	Lerv7	exon	283398	283633	.	-	.	geneID=Ler_NEW_RNA_R_23625;coding_prediction=coding;predicted_type=coding;Parent=Ler_NEW_RNA_R_23625.1;
Chr4	Lerv7	gene	283701	284010	.	-	.	geneID=Ler_NEW_RNA_R_23626;coding_prediction=noncoding;predicted_type=noncoding;ID=Ler_NEW_RNA_R_23626;
Chr4	Lerv7	transcript	283701	284010	.	-	.	geneID=Ler_NEW_RNA_R_23626;coding_prediction=noncoding;predicted_type=noncoding;ID=Ler_NEW_RNA_R_23626.1;Parent=Ler_NEW_RNA_R_23626;
Chr4	Lerv7	exon	283701	284010	.	-	.	geneID=Ler_NEW_RNA_R_23626;coding_prediction=noncoding;predicted_type=noncoding;Parent=Ler_NEW_RNA_R_23626.1;
Chr4	Lerv7	gene	290163	290486	.	-	.	geneID=Ler_NEW_RNA_R_23638;coding_prediction=noncoding;predicted_type=noncoding;ID=Ler_NEW_RNA_R_23638;
Chr4	Lerv7	transcript	290163	290486	.	-	.	geneID=Ler_NEW_RNA_R_23638;coding_prediction=noncoding;predicted_type=noncoding;ID=Ler_NEW_RNA_R_23638.1;Parent=Ler_NEW_RNA_R_23638;
Chr4	Lerv7	exon	290163	290486	.	-	.	geneID=Ler_NEW_RNA_R_23638;coding_prediction=noncoding;predicted_type=noncoding;Parent=Ler_NEW_RNA_R_23638.1;
Chr4	Merge	gene	296641	297457	.	+	.	geneID=Fused_3726;coding_prediction=noncoding;predicted_type=noncoding;ID=Fused_3726;
Chr4	Merge	transcript	296641	297457	.	+	.	geneID=Fused_3726;coding_prediction=noncoding;predicted_type=noncoding;ID=Fused_3726.1;Parent=Fused_3726;
Chr4	Merge	exon	296641	297457	.	+	.	geneID=Fused_3726;coding_prediction=noncoding;predicted_type=noncoding;Parent=Fused_3726.1;
Chr4	Merge	gene	300799	301004	.	+	.	geneID=Fused_3727;coding_prediction=noncoding;predicted_type=noncoding;ID=Fused_3727;
Chr4	Merge	transcript	300799	301004	.	+	.	geneID=Fused_3727;coding_prediction=noncoding;predicted_type=noncoding;ID=Fused_3727.1;Parent=Fused_3727;
Chr4	Merge	exon	300799	301004	.	+	.	geneID=Fused_3727;coding_prediction=noncoding;predicted_type=noncoding;Parent=Fused_3727.1;
Chr4	Merge	gene	334226	335389	.	+	.	geneID=Fused_3728;coding_prediction=noncoding;predicted_type=noncoding;ID=Fused_3728;
Chr4	Merge	transcript	334226	335389	.	+	.	geneID=Fused_3728;coding_prediction=noncoding;predicted_type=noncoding;ID=Fused_3728.1;Parent=Fused_3728;
Chr4	Merge	exon	334226	335389	.	+	.	geneID=Fused_3728;coding_prediction=noncoding;predicted_type=noncoding;Parent=Fused_3728.1;
Chr4	Merge	gene	350055	350422	.	-	.	geneID=Fused_3729;coding_prediction=noncoding;predicted_type=noncoding;ID=Fused_3729;
Chr4	Merge	transcript	350055	350422	.	-	.	geneID=Fused_3729;coding_prediction=noncoding;predicted_type=noncoding;ID=Fused_3729.1;Parent=Fused_3729;
Chr4	Merge	exon	350055	350422	.	-	.	geneID=Fused_3729;coding_prediction=noncoding;predicted_type=noncoding;Parent=Fused_3729.1;
Chr4	Merge	gene	379483	379771	.	-	.	geneID=Fused_3731;coding_prediction=noncoding;predicted_type=noncoding;ID=Fused_3731;
Chr4	Merge	transcript	379483	379771	.	-	.	geneID=Fused_3731;coding_prediction=noncoding;predicted_type=noncoding;ID=Fused_3731.1;Parent=Fused_3731;
Chr4	Merge	exon	379483	379771	.	-	.	geneID=Fused_3731;coding_prediction=noncoding;predicted_type=noncoding;Parent=Fused_3731.1;
Chr4	Col	gene	380545	380860	.	+	.	geneID=Col_NEW_RNA_F_21602;coding_prediction=noncoding;predicted_type=noncoding;ID=Col_NEW_RNA_F_21602;
Chr4	Col	transcript	380545	380860	.	+	.	geneID=Col_NEW_RNA_F_21602;coding_prediction=noncoding;predicted_type=noncoding;ID=Col_NEW_RNA_F_21602.1;Parent=Col_NEW_RNA_F_21602;
Chr4	Col	exon	380545	380860	.	+	.	geneID=Col_NEW_RNA_F_21602;coding_prediction=noncoding;predicted_type=noncoding;Parent=Col_NEW_RNA_F_21602.1;
Chr4	Araport11	gene	384865	385505	.	-	.	geneID=AT4G00910;coding_prediction=noncoding;predicted_type=coding;ID=AT4G00910;
Chr4	Araport11	transcript	384865	385505	.	-	.	geneID=AT4G00910;coding_prediction=noncoding;predicted_type=coding;ID=AT4G00910.1;Parent=AT4G00910;
Chr4	Araport11	exon	384865	385505	.	-	.	geneID=AT4G00910;coding_prediction=noncoding;predicted_type=coding;Parent=AT4G00910.1;
Chr4	Araport11	gene	386730	387259	.	+	.	geneID=AT4G00905;coding_prediction=noncoding;predicted_type=coding;ID=AT4G00905;
Chr4	Araport11	transcript	386730	387259	.	+	.	geneID=AT4G00905;coding_prediction=noncoding;predicted_type=coding;ID=AT4G00905.1;Parent=AT4G00905;
Chr4	Araport11	exon	386730	387259	.	+	.	geneID=AT4G00905;coding_prediction=noncoding;predicted_type=coding;Parent=AT4G00905.1;
Chr4	Merge	gene	400661	401629	.	+	.	geneID=Fused_3733;coding_prediction=coding;predicted_type=coding;ID=Fused_3733;
Chr4	Merge	transcript	400661	401629	.	+	.	geneID=Fused_3733;coding_prediction=coding;predicted_type=coding;ID=Fused_3733.1;Parent=Fused_3733;
Chr4	Merge	exon	400661	401629	.	+	.	geneID=Fused_3733;coding_prediction=coding;predicted_type=coding;Parent=Fused_3733.1;
Chr4	Lerv7	gene	409480	409916	.	-	.	geneID=Ler_NEW_RNA_R_23681;coding_prediction=noncoding;predicted_type=noncoding;ID=Ler_NEW_RNA_R_23681;
Chr4	Lerv7	transcript	409480	409916	.	-	.	geneID=Ler_NEW_RNA_R_23681;coding_prediction=noncoding;predicted_type=noncoding;ID=Ler_NEW_RNA_R_23681.1;Parent=Ler_NEW_RNA_R_23681;
Chr4	Lerv7	exon	409480	409916	.	-	.	geneID=Ler_NEW_RNA_R_23681;coding_prediction=noncoding;predicted_type=noncoding;Parent=Ler_NEW_RNA_R_23681.1;
Chr4	Lerv7	gene	410027	410261	.	-	.	geneID=Ler_NEW_RNA_R_23682;coding_prediction=noncoding;predicted_type=noncoding;ID=Ler_NEW_RNA_R_23682;
Chr4	Lerv7	transcript	410027	410261	.	-	.	geneID=Ler_NEW_RNA_R_23682;coding_prediction=noncoding;predicted_type=noncoding;ID=Ler_NEW_RNA_R_23682.1;Parent=Ler_NEW_RNA_R_23682;
Chr4	Lerv7	exon	410027	410261	.	-	.	geneID=Ler_NEW_RNA_R_23682;coding_prediction=noncoding;predicted_type=noncoding;Parent=Ler_NEW_RNA_R_23682.1;
Chr4	Col	gene	427685	427922	.	+	.	geneID=Col_NEW_RNA_F_21634;coding_prediction=noncoding;predicted_type=noncoding;ID=Col_NEW_RNA_F_21634;
Chr4	Col	transcript	427685	427922	.	+	.	geneID=Col_NEW_RNA_F_21634;coding_prediction=noncoding;predicted_type=noncoding;ID=Col_NEW_RNA_F_21634.1;Parent=Col_NEW_RNA_F_21634;
Chr4	Col	exon	427685	427922	.	+	.	geneID=Col_NEW_RNA_F_21634;coding_prediction=noncoding;predicted_type=noncoding;Parent=Col_NEW_RNA_F_21634.1;
Chr4	Merge	gene	427989	428467	.	+	.	geneID=Fused_3734;coding_prediction=noncoding;predicted_type=noncoding;ID=Fused_3734;
Chr4	Merge	transcript	427989	428467	.	+	.	geneID=Fused_3734;coding_prediction=noncoding;predicted_type=noncoding;ID=Fused_3734.1;Parent=Fused_3734;
Chr4	Merge	exon	427989	428467	.	+	.	geneID=Fused_3734;coding_prediction=noncoding;predicted_type=noncoding;Parent=Fused_3734.1;
Chr4	Merge	gene	428635	428946	.	+	.	geneID=Fused_3735;coding_prediction=noncoding;predicted_type=noncoding;ID=Fused_3735;
Chr4	Merge	transcript	428635	428946	.	+	.	geneID=Fused_3735;coding_prediction=noncoding;predicted_type=noncoding;ID=Fused_3735.1;Parent=Fused_3735;
Chr4	Merge	exon	428635	428946	.	+	.	geneID=Fused_3735;coding_prediction=noncoding;predicted_type=noncoding;Parent=Fused_3735.1;
Chr4	Araport11	gene	446775	447069	.	+	.	geneID=AT4TE02340;coding_prediction=noncoding;predicted_type=TE;ID=AT4TE02340;
Chr4	Araport11	transcript	446775	447069	.	+	.	geneID=AT4TE02340;coding_prediction=noncoding;predicted_type=TE;ID=AT4TE02340;Parent=AT4TE02340;
Chr4	Araport11	exon	446775	447069	.	+	.	geneID=AT4TE02340;coding_prediction=noncoding;predicted_type=TE;Parent=AT4TE02340;
Chr4	Merge	gene	457024	458649	.	+	.	geneID=Fused_3737;coding_prediction=noncoding;predicted_type=noncoding;ID=Fused_3737;
Chr4	Merge	transcript	457024	458649	.	+	.	geneID=Fused_3737;coding_prediction=noncoding;predicted_type=noncoding;ID=Fused_3737.1;Parent=Fused_3737;
Chr4	Merge	exon	457024	458649	.	+	.	geneID=Fused_3737;coding_prediction=noncoding;predicted_type=noncoding;Parent=Fused_3737.1;
Chr4	CANTATAdb	gene	466288	468641	.	+	.	geneID=CNT2087046;coding_prediction=noncoding;predicted_type=noncoding;ID=CNT2087046;
Chr4	CANTATAdb	transcript	466288	468641	.	+	.	geneID=CNT2087046;coding_prediction=noncoding;predicted_type=noncoding;ID=CNT2087046;Parent=CNT2087046;
Chr4	CANTATAdb	exon	466288	468641	.	+	.	geneID=CNT2087046;coding_prediction=noncoding;predicted_type=noncoding;Parent=CNT2087046;
Chr4	Merge	gene	472545	472864	.	-	.	geneID=Fused_3739;coding_prediction=noncoding;predicted_type=noncoding;ID=Fused_3739;
Chr4	Merge	transcript	472545	472864	.	-	.	geneID=Fused_3739;coding_prediction=noncoding;predicted_type=noncoding;ID=Fused_3739.1;Parent=Fused_3739;
Chr4	Merge	exon	472545	472864	.	-	.	geneID=Fused_3739;coding_prediction=noncoding;predicted_type=noncoding;Parent=Fused_3739.1;
Chr4	Col	gene	475704	475971	.	+	.	geneID=Col_NEW_RNA_F_21654;coding_prediction=noncoding;predicted_type=noncoding;ID=Col_NEW_RNA_F_21654;
Chr4	Col	transcript	475704	475971	.	+	.	geneID=Col_NEW_RNA_F_21654;coding_prediction=noncoding;predicted_type=noncoding;ID=Col_NEW_RNA_F_21654.1;Parent=Col_NEW_RNA_F_21654;
Chr4	Col	exon	475704	475971	.	+	.	geneID=Col_NEW_RNA_F_21654;coding_prediction=noncoding;predicted_type=noncoding;Parent=Col_NEW_RNA_F_21654.1;
Chr4	Col	gene	477131	478130	.	+	.	geneID=Col_NEW_RNA_F_21656;coding_prediction=noncoding;predicted_type=noncoding;ID=Col_NEW_RNA_F_21656;
Chr4	Col	transcript	477131	478130	.	+	.	geneID=Col_NEW_RNA_F_21656;coding_prediction=noncoding;predicted_type=noncoding;ID=Col_NEW_RNA_F_21656.1;Parent=Col_NEW_RNA_F_21656;
Chr4	Col	exon	477131	478130	.	+	.	geneID=Col_NEW_RNA_F_21656;coding_prediction=noncoding;predicted_type=noncoding;Parent=Col_NEW_RNA_F_21656.1;
Chr4	Merge	gene	502162	503070	.	+	.	geneID=Fused_3740;coding_prediction=noncoding;predicted_type=noncoding;ID=Fused_3740;
Chr4	Merge	transcript	502162	503070	.	+	.	geneID=Fused_3740;coding_prediction=noncoding;predicted_type=noncoding;ID=Fused_3740.1;Parent=Fused_3740;
Chr4	Merge	exon	502162	503070	.	+	.	geneID=Fused_3740;coding_prediction=noncoding;predicted_type=noncoding;Parent=Fused_3740.1;
Chr4	Lerv7	gene	503124	503405	.	+	.	geneID=Ler_NEW_RNA_F_23326;coding_prediction=noncoding;predicted_type=noncoding;ID=Ler_NEW_RNA_F_23326;
Chr4	Lerv7	transcript	503124	503405	.	+	.	geneID=Ler_NEW_RNA_F_23326;coding_prediction=noncoding;predicted_type=noncoding;ID=Ler_NEW_RNA_F_23326.1;Parent=Ler_NEW_RNA_F_23326;
Chr4	Lerv7	exon	503124	503405	.	+	.	geneID=Ler_NEW_RNA_F_23326;coding_prediction=noncoding;predicted_type=noncoding;Parent=Ler_NEW_RNA_F_23326.1;
Chr4	Lerv7	gene	512977	513248	.	+	.	geneID=Ler_NEW_RNA_F_23333;coding_prediction=noncoding;predicted_type=noncoding;ID=Ler_NEW_RNA_F_23333;
Chr4	Lerv7	transcript	512977	513248	.	+	.	geneID=Ler_NEW_RNA_F_23333;coding_prediction=noncoding;predicted_type=noncoding;ID=Ler_NEW_RNA_F_23333.1;Parent=Ler_NEW_RNA_F_23333;
Chr4	Lerv7	exon	512977	513248	.	+	.	geneID=Ler_NEW_RNA_F_23333;coding_prediction=noncoding;predicted_type=noncoding;Parent=Ler_NEW_RNA_F_23333.1;
Chr4	Merge	gene	514257	514503	.	+	.	geneID=Fused_3741;coding_prediction=coding;predicted_type=coding;ID=Fused_3741;
Chr4	Merge	transcript	514257	514503	.	+	.	geneID=Fused_3741;coding_prediction=coding;predicted_type=coding;ID=Fused_3741.1;Parent=Fused_3741;
Chr4	Merge	exon	514257	514503	.	+	.	geneID=Fused_3741;coding_prediction=coding;predicted_type=coding;Parent=Fused_3741.1;
Chr4	Merge	gene	518082	518650	.	+	.	geneID=Fused_3742;coding_prediction=noncoding;predicted_type=noncoding;ID=Fused_3742;
Chr4	Merge	transcript	518082	518650	.	+	.	geneID=Fused_3742;coding_prediction=noncoding;predicted_type=noncoding;ID=Fused_3742.1;Parent=Fused_3742;
Chr4	Merge	exon	518082	518650	.	+	.	geneID=Fused_3742;coding_prediction=noncoding;predicted_type=noncoding;Parent=Fused_3742.1;
Chr4	Lerv7	gene	538525	538806	.	+	.	geneID=Ler_NEW_RNA_F_23349;coding_prediction=noncoding;predicted_type=noncoding;ID=Ler_NEW_RNA_F_23349;
Chr4	Lerv7	transcript	538525	538806	.	+	.	geneID=Ler_NEW_RNA_F_23349;coding_prediction=noncoding;predicted_type=noncoding;ID=Ler_NEW_RNA_F_23349.1;Parent=Ler_NEW_RNA_F_23349;
Chr4	Lerv7	exon	538525	538806	.	+	.	geneID=Ler_NEW_RNA_F_23349;coding_prediction=noncoding;predicted_type=noncoding;Parent=Ler_NEW_RNA_F_23349.1;
Chr4	Lerv7	gene	546186	546443	.	-	.	geneID=Ler_NEW_RNA_R_23728;coding_prediction=noncoding;predicted_type=noncoding;ID=Ler_NEW_RNA_R_23728;
Chr4	Lerv7	transcript	546186	546443	.	-	.	geneID=Ler_NEW_RNA_R_23728;coding_prediction=noncoding;predicted_type=noncoding;ID=Ler_NEW_RNA_R_23728.1;Parent=Ler_NEW_RNA_R_23728;
Chr4	Lerv7	exon	546186	546443	.	-	.	geneID=Ler_NEW_RNA_R_23728;coding_prediction=noncoding;predicted_type=noncoding;Parent=Ler_NEW_RNA_R_23728.1;
Chr4	Col	gene	550972	551734	.	-	.	geneID=Col_NEW_RNA_R_22151;coding_prediction=coding;predicted_type=coding;ID=Col_NEW_RNA_R_22151;
Chr4	Col	transcript	550972	551734	.	-	.	geneID=Col_NEW_RNA_R_22151;coding_prediction=coding;predicted_type=coding;ID=Col_NEW_RNA_R_22151.1;Parent=Col_NEW_RNA_R_22151;
Chr4	Col	exon	550972	551734	.	-	.	geneID=Col_NEW_RNA_R_22151;coding_prediction=coding;predicted_type=coding;Parent=Col_NEW_RNA_R_22151.1;
Chr4	Col	gene	554599	555049	.	-	.	geneID=Col_NEW_RNA_R_22152;coding_prediction=coding;predicted_type=coding;ID=Col_NEW_RNA_R_22152;
Chr4	Col	transcript	554599	555049	.	-	.	geneID=Col_NEW_RNA_R_22152;coding_prediction=coding;predicted_type=coding;ID=Col_NEW_RNA_R_22152.1;Parent=Col_NEW_RNA_R_22152;
Chr4	Col	exon	554599	555049	.	-	.	geneID=Col_NEW_RNA_R_22152;coding_prediction=coding;predicted_type=coding;Parent=Col_NEW_RNA_R_22152.1;
Chr4	Araport11	gene	562618	563689	.	+	.	geneID=AT4G01370;coding_prediction=noncoding;predicted_type=coding;ID=AT4G01370;
Chr4	Araport11	transcript	562618	563154	.	+	.	geneID=AT4G01370;coding_prediction=noncoding;predicted_type=coding;ID=AT4G01370.1;Parent=AT4G01370;
Chr4	Araport11	exon	562618	563154	.	+	.	geneID=AT4G01370;coding_prediction=noncoding;predicted_type=coding;Parent=AT4G01370.1;
Chr4	Araport11	transcript	563443	563689	.	+	.	geneID=AT4G01370;coding_prediction=noncoding;predicted_type=coding;ID=AT4G01370.1;Parent=AT4G01370;
Chr4	Araport11	exon	563443	563689	.	+	.	geneID=AT4G01370;coding_prediction=noncoding;predicted_type=coding;Parent=AT4G01370.1;
Chr4	Merge	gene	570701	571720	.	-	.	geneID=Fused_3744;coding_prediction=noncoding;predicted_type=noncoding;ID=Fused_3744;
Chr4	Merge	transcript	570701	571720	.	-	.	geneID=Fused_3744;coding_prediction=noncoding;predicted_type=noncoding;ID=Fused_3744.1;Parent=Fused_3744;
Chr4	Merge	exon	570701	571720	.	-	.	geneID=Fused_3744;coding_prediction=noncoding;predicted_type=noncoding;Parent=Fused_3744.1;
Chr4	Araport11	gene	592971	593217	.	-	.	geneID=AT4TE03140;coding_prediction=noncoding;predicted_type=TE;ID=AT4TE03140;
Chr4	Araport11	transcript	592971	593217	.	-	.	geneID=AT4TE03140;coding_prediction=noncoding;predicted_type=TE;ID=AT4TE03140;Parent=AT4TE03140;
Chr4	Araport11	exon	592971	593217	.	-	.	geneID=AT4TE03140;coding_prediction=noncoding;predicted_type=TE;Parent=AT4TE03140;
Chr4	Merge	gene	601090	601337	.	-	.	geneID=Fused_3746;coding_prediction=coding;predicted_type=coding;ID=Fused_3746;
Chr4	Merge	transcript	601090	601337	.	-	.	geneID=Fused_3746;coding_prediction=coding;predicted_type=coding;ID=Fused_3746.1;Parent=Fused_3746;
Chr4	Merge	exon	601090	601337	.	-	.	geneID=Fused_3746;coding_prediction=coding;predicted_type=coding;Parent=Fused_3746.1;
Chr4	Merge	gene	602820	603262	.	-	.	geneID=Fused_3747;coding_prediction=noncoding;predicted_type=noncoding;ID=Fused_3747;
Chr4	Merge	transcript	602820	603262	.	-	.	geneID=Fused_3747;coding_prediction=noncoding;predicted_type=noncoding;ID=Fused_3747.1;Parent=Fused_3747;
Chr4	Merge	exon	602820	603262	.	-	.	geneID=Fused_3747;coding_prediction=noncoding;predicted_type=noncoding;Parent=Fused_3747.1;
Chr4	RepTAS	gene	637041	638223	.	+	.	geneID=At4NC002610;coding_prediction=noncoding;predicted_type=noncoding;ID=At4NC002610;
Chr4	RepTAS	transcript	637041	638223	.	+	.	geneID=At4NC002610;coding_prediction=noncoding;predicted_type=noncoding;ID=At4NC002610;Parent=At4NC002610;
Chr4	RepTAS	exon	637041	637165	.	+	.	geneID=At4NC002610;coding_prediction=noncoding;predicted_type=noncoding;Parent=At4NC002610;
Chr4	RepTAS	exon	637642	638223	.	+	.	geneID=At4NC002610;coding_prediction=noncoding;predicted_type=noncoding;Parent=At4NC002610;
Chr4	Lerv7	gene	653062	653704	.	-	.	geneID=Ler_NEW_RNA_R_23755;coding_prediction=noncoding;predicted_type=noncoding;ID=Ler_NEW_RNA_R_23755;
Chr4	Lerv7	transcript	653062	653704	.	-	.	geneID=Ler_NEW_RNA_R_23755;coding_prediction=noncoding;predicted_type=noncoding;ID=Ler_NEW_RNA_R_23755.1;Parent=Ler_NEW_RNA_R_23755;
Chr4	Lerv7	exon	653062	653704	.	-	.	geneID=Ler_NEW_RNA_R_23755;coding_prediction=noncoding;predicted_type=noncoding;Parent=Ler_NEW_RNA_R_23755.1;
Chr4	Merge	transcript	653207	653805	.	+	.
Chr4	Araport11	exon	653207	653805	.	+	.	geneID=AT1G18193;coding_prediction=coding;predicted_type=coding;Parent=AT1G18193.1;
Chr4	Merge	gene	671164	671402	.	+	.	geneID=Fused_3749;coding_prediction=noncoding;predicted_type=noncoding;ID=Fused_3749;
Chr4	Merge	transcript	671164	671402	.	+	.	geneID=Fused_3749;coding_prediction=noncoding;predicted_type=noncoding;ID=Fused_3749.1;Parent=Fused_3749;
Chr4	Merge	exon	671164	671402	.	+	.	geneID=Fused_3749;coding_prediction=noncoding;predicted_type=noncoding;Parent=Fused_3749.1;
Chr4	Merge	gene	678581	679442	.	-	.	geneID=Fused_3750;coding_prediction=noncoding;predicted_type=noncoding;ID=Fused_3750;
Chr4	Merge	transcript	678581	679442	.	-	.	geneID=Fused_3750;coding_prediction=noncoding;predicted_type=noncoding;ID=Fused_3750.1;Parent=Fused_3750;
Chr4	Merge	exon	678581	679442	.	-	.	geneID=Fused_3750;coding_prediction=noncoding;predicted_type=noncoding;Parent=Fused_3750.1;
Chr4	Araport11	gene	679807	681061	.	+	.	geneID=AT4G03925;coding_prediction=noncoding;predicted_type=structural_RNA;ID=AT4G03925;
Chr4	Araport11	transcript	679807	681061	.	+	.	geneID=AT4G03925;coding_prediction=noncoding;predicted_type=structural_RNA;ID=AT4G03925.1;Parent=AT4G03925;
Chr4	Araport11	exon	679807	681061	.	+	.	geneID=AT4G03925;coding_prediction=noncoding;predicted_type=structural_RNA;Parent=AT4G03925.1;
Chr4	Merge	gene	689170	689456	.	-	.	geneID=Fused_3752;coding_prediction=noncoding;predicted_type=noncoding;ID=Fused_3752;
Chr4	Merge	transcript	689170	689456	.	-	.	geneID=Fused_3752;coding_prediction=noncoding;predicted_type=noncoding;ID=Fused_3752.1;Parent=Fused_3752;
Chr4	Merge	exon	689170	689456	.	-	.	geneID=Fused_3752;coding_prediction=noncoding;predicted_type=noncoding;Parent=Fused_3752.1;
Chr4	Merge	gene	693430	693770	.	-	.	geneID=Fused_3753;coding_prediction=coding;predicted_type=coding;ID=Fused_3753;
Chr4	Merge	transcript	693430	693770	.	-	.	geneID=Fused_3753;coding_prediction=coding;predicted_type=coding;ID=Fused_3753.1;Parent=Fused_3753;
Chr4	Merge	exon	693430	693770	.	-	.	geneID=Fused_3753;coding_prediction=coding;predicted_type=coding;Parent=Fused_3753.1;
Chr4	Araport11	gene	701781	702566	.	+	.	geneID=AT4G03955;coding_prediction=noncoding;predicted_type=noncoding;ID=AT4G03955;
Chr4	Araport11	transcript	701781	702566	.	+	.	geneID=AT4G03955;coding_prediction=noncoding;predicted_type=noncoding;ID=AT4G03955.1;Parent=AT4G03955;
Chr4	Araport11	exon	701781	702566	.	+	.	geneID=AT4G03955;coding_prediction=noncoding;predicted_type=noncoding;Parent=AT4G03955.1;
Chr4	Col	gene	707312	707540	.	+	.	geneID=Col_NEW_RNA_F_21734;coding_prediction=coding;predicted_type=coding;ID=Col_NEW_RNA_F_21734;
Chr4	Col	transcript	707312	707540	.	+	.	geneID=Col_NEW_RNA_F_21734;coding_prediction=coding;predicted_type=coding;ID=Col_NEW_RNA_F_21734.1;Parent=Col_NEW_RNA_F_21734;
Chr4	Col	exon	707312	707540	.	+	.	geneID=Col_NEW_RNA_F_21734;coding_prediction=coding;predicted_type=coding;Parent=Col_NEW_RNA_F_21734.1;
Chr4	Merge	gene	737568	738380	.	-	.	geneID=Fused_3755;coding_prediction=noncoding;predicted_type=noncoding;ID=Fused_3755;
Chr4	Merge	transcript	737568	738380	.	-	.	geneID=Fused_3755;coding_prediction=noncoding;predicted_type=noncoding;ID=Fused_3755.1;Parent=Fused_3755;
Chr4	Merge	exon	737568	738380	.	-	.	geneID=Fused_3755;coding_prediction=noncoding;predicted_type=noncoding;Parent=Fused_3755.1;
Chr4	Lerv7	gene	743387	743691	.	-	.	geneID=Ler_NEW_RNA_R_23791;coding_prediction=noncoding;predicted_type=noncoding;ID=Ler_NEW_RNA_R_23791;
Chr4	Lerv7	transcript	743387	743691	.	-	.	geneID=Ler_NEW_RNA_R_23791;coding_prediction=noncoding;predicted_type=noncoding;ID=Ler_NEW_RNA_R_23791.1;Parent=Ler_NEW_RNA_R_23791;
Chr4	Lerv7	exon	743387	743691	.	-	.	geneID=Ler_NEW_RNA_R_23791;coding_prediction=noncoding;predicted_type=noncoding;Parent=Ler_NEW_RNA_R_23791.1;
Chr4	Lerv7	gene	746534	746741	.	-	.	geneID=Ler_NEW_RNA_R_23793;coding_prediction=noncoding;predicted_type=noncoding;ID=Ler_NEW_RNA_R_23793;
Chr4	Lerv7	transcript	746534	746741	.	-	.	geneID=Ler_NEW_RNA_R_23793;coding_prediction=noncoding;predicted_type=noncoding;ID=Ler_NEW_RNA_R_23793.1;Parent=Ler_NEW_RNA_R_23793;
Chr4	Lerv7	exon	746534	746741	.	-	.	geneID=Ler_NEW_RNA_R_23793;coding_prediction=noncoding;predicted_type=noncoding;Parent=Ler_NEW_RNA_R_23793.1;
Chr4	CANTATAdb	gene	751665	752749	.	+	.	geneID=CNT2088838;coding_prediction=noncoding;predicted_type=noncoding;ID=CNT2088838;
Chr4	CANTATAdb	transcript	751665	752749	.	+	.	geneID=CNT2088838;coding_prediction=noncoding;predicted_type=noncoding;ID=CNT2088838;Parent=CNT2088838;
Chr4	CANTATAdb	exon	751665	751968	.	+	.	geneID=CNT2088838;coding_prediction=noncoding;predicted_type=noncoding;Parent=CNT2088838;
Chr4	CANTATAdb	exon	752475	752749	.	+	.	geneID=CNT2088838;coding_prediction=noncoding;predicted_type=noncoding;Parent=CNT2088838;
Chr4	Merge	gene	754518	755260	.	-	.	geneID=Fused_3756;coding_prediction=coding;predicted_type=coding;ID=Fused_3756;
Chr4	Merge	transcript	754518	755260	.	-	.	geneID=Fused_3756;coding_prediction=coding;predicted_type=coding;ID=Fused_3756.1;Parent=Fused_3756;
Chr4	Merge	exon	754518	755260	.	-	.	geneID=Fused_3756;coding_prediction=coding;predicted_type=coding;Parent=Fused_3756.1;
Chr4	Merge	gene	775671	776331	.	+	.	geneID=Fused_3757;coding_prediction=coding;predicted_type=coding;ID=Fused_3757;
Chr4	Merge	transcript	775671	776331	.	+	.	geneID=Fused_3757;coding_prediction=coding;predicted_type=coding;ID=Fused_3757.1;Parent=Fused_3757;
Chr4	Merge	exon	775671	776331	.	+	.	geneID=Fused_3757;coding_prediction=coding;predicted_type=coding;Parent=Fused_3757.1;
Chr4	Lerv7	gene	783860	784142	.	-	.	geneID=Ler_NEW_RNA_R_23811;coding_prediction=noncoding;predicted_type=noncoding;ID=Ler_NEW_RNA_R_23811;
Chr4	Lerv7	transcript	783860	784142	.	-	.	geneID=Ler_NEW_RNA_R_23811;coding_prediction=noncoding;predicted_type=noncoding;ID=Ler_NEW_RNA_R_23811.1;Parent=Ler_NEW_RNA_R_23811;
Chr4	Lerv7	exon	783860	784142	.	-	.	geneID=Ler_NEW_RNA_R_23811;coding_prediction=noncoding;predicted_type=noncoding;Parent=Ler_NEW_RNA_R_23811.1;
Chr4	Merge	gene	786277	787065	.	+	.	geneID=Fused_3758;coding_prediction=coding;predicted_type=coding;ID=Fused_3758;
Chr4	Merge	transcript	786277	787065	.	+	.	geneID=Fused_3758;coding_prediction=coding;predicted_type=coding;ID=Fused_3758.1;Parent=Fused_3758;
Chr4	Merge	exon	786277	787065	.	+	.	geneID=Fused_3758;coding_prediction=coding;predicted_type=coding;Parent=Fused_3758.1;
Chr4	Merge	gene	798186	800446	.	+	.	geneID=Fused_3759;coding_prediction=noncoding;predicted_type=noncoding;ID=Fused_3759;
Chr4	Merge	transcript	798186	800446	.	+	.	geneID=Fused_3759;coding_prediction=noncoding;predicted_type=noncoding;ID=Fused_3759.1;Parent=Fused_3759;
Chr4	Merge	exon	798186	800446	.	+	.	geneID=Fused_3759;coding_prediction=noncoding;predicted_type=noncoding;Parent=Fused_3759.1;
Chr4	Merge	gene	800523	800810	.	+	.	geneID=Fused_3760;coding_prediction=noncoding;predicted_type=noncoding;ID=Fused_3760;
Chr4	Merge	transcript	800523	800810	.	+	.	geneID=Fused_3760;coding_prediction=noncoding;predicted_type=noncoding;ID=Fused_3760.1;Parent=Fused_3760;
Chr4	Merge	exon	800523	800810	.	+	.	geneID=Fused_3760;coding_prediction=noncoding;predicted_type=noncoding;Parent=Fused_3760.1;
Chr4	CANTATAdb	gene	822908	823108	.	+	.	geneID=CNT2086452;coding_prediction=noncoding;predicted_type=noncoding;ID=CNT2086452;
Chr4	CANTATAdb	transcript	822908	823108	.	+	.	geneID=CNT2086452;coding_prediction=noncoding;predicted_type=noncoding;ID=CNT2086452;Parent=CNT2086452;
Chr4	CANTATAdb	exon	822908	823108	.	+	.	geneID=CNT2086452;coding_prediction=noncoding;predicted_type=noncoding;Parent=CNT2086452;
Chr4	Merge	gene	823809	825032	.	+	.	geneID=Fused_3761;coding_prediction=coding;predicted_type=coding;ID=Fused_3761;
Chr4	Merge	transcript	823809	825032	.	+	.	geneID=Fused_3761;coding_prediction=coding;predicted_type=coding;ID=Fused_3761.1;Parent=Fused_3761;
Chr4	Merge	exon	823809	825032	.	+	.	geneID=Fused_3761;coding_prediction=coding;predicted_type=coding;Parent=Fused_3761.1;
Chr4	Merge	gene	833091	834377	.	+	.	geneID=Fused_3762;coding_prediction=noncoding;predicted_type=noncoding;ID=Fused_3762;
Chr4	Merge	transcript	833091	834377	.	+	.	geneID=Fused_3762;coding_prediction=noncoding;predicted_type=noncoding;ID=Fused_3762.1;Parent=Fused_3762;
Chr4	Merge	exon	833091	834377	.	+	.	geneID=Fused_3762;coding_prediction=noncoding;predicted_type=noncoding;Parent=Fused_3762.1;
Chr4	Merge	gene	834652	834987	.	+	.	geneID=Fused_3763;coding_prediction=noncoding;predicted_type=noncoding;ID=Fused_3763;
Chr4	Merge	transcript	834652	834987	.	+	.	geneID=Fused_3763;coding_prediction=noncoding;predicted_type=noncoding;ID=Fused_3763.1;Parent=Fused_3763;
Chr4	Merge	exon	834652	834987	.	+	.	geneID=Fused_3763;coding_prediction=noncoding;predicted_type=noncoding;Parent=Fused_3763.1;
Chr4	Lerv7	gene	840708	841061	.	+	.	geneID=Ler_NEW_RNA_F_23453;coding_prediction=noncoding;predicted_type=noncoding;ID=Ler_NEW_RNA_F_23453;
Chr4	Lerv7	transcript	840708	841061	.	+	.	geneID=Ler_NEW_RNA_F_23453;coding_prediction=noncoding;predicted_type=noncoding;ID=Ler_NEW_RNA_F_23453.1;Parent=Ler_NEW_RNA_F_23453;
Chr4	Lerv7	exon	840708	841061	.	+	.	geneID=Ler_NEW_RNA_F_23453;coding_prediction=noncoding;predicted_type=noncoding;Parent=Ler_NEW_RNA_F_23453.1;
Chr4	CANTATAdb	gene	847305	848016	.	+	.	geneID=CNT2088895;coding_prediction=noncoding;predicted_type=coding;ID=CNT2088895;
Chr4	CANTATAdb	transcript	847305	848016	.	+	.	geneID=CNT2088895;coding_prediction=noncoding;predicted_type=coding;ID=CNT2088895;Parent=CNT2088895;
Chr4	CANTATAdb	exon	847305	847520	.	+	.	geneID=CNT2088895;coding_prediction=noncoding;predicted_type=coding;Parent=CNT2088895;
Chr4	CANTATAdb	exon	847617	848016	.	+	.	geneID=CNT2088895;coding_prediction=noncoding;predicted_type=coding;Parent=CNT2088895;
Chr4	Araport11	gene	851596	851914	.	-	.	geneID=AT4G02795;coding_prediction=noncoding;predicted_type=noncoding;ID=AT4G02795;
Chr4	Araport11	transcript	851596	851914	.	-	.	geneID=AT4G02795;coding_prediction=noncoding;predicted_type=noncoding;ID=AT4G02795.1;Parent=AT4G02795;
Chr4	Araport11	exon	851596	851914	.	-	.	geneID=AT4G02795;coding_prediction=noncoding;predicted_type=noncoding;Parent=AT4G02795.1;
Chr4	Lerv7	gene	859081	859386	.	-	.	geneID=Ler_NEW_RNA_R_23841;coding_prediction=noncoding;predicted_type=noncoding;ID=Ler_NEW_RNA_R_23841;
Chr4	Lerv7	transcript	859081	859386	.	-	.	geneID=Ler_NEW_RNA_R_23841;coding_prediction=noncoding;predicted_type=noncoding;ID=Ler_NEW_RNA_R_23841.1;Parent=Ler_NEW_RNA_R_23841;
Chr4	Lerv7	exon	859081	859386	.	-	.	geneID=Ler_NEW_RNA_R_23841;coding_prediction=noncoding;predicted_type=noncoding;Parent=Ler_NEW_RNA_R_23841.1;
Chr4	Merge	gene	862493	863403	.	-	.	geneID=Fused_3764;coding_prediction=noncoding;predicted_type=noncoding;ID=Fused_3764;
Chr4	Merge	transcript	862493	863403	.	-	.	geneID=Fused_3764;coding_prediction=noncoding;predicted_type=noncoding;ID=Fused_3764.1;Parent=Fused_3764;
Chr4	Merge	exon	862493	863403	.	-	.	geneID=Fused_3764;coding_prediction=noncoding;predicted_type=noncoding;Parent=Fused_3764.1;
Chr4	Merge	gene	863485	864843	.	-	.	geneID=Fused_3765;coding_prediction=noncoding;predicted_type=noncoding;ID=Fused_3765;
Chr4	Merge	transcript	863485	864843	.	-	.	geneID=Fused_3765;coding_prediction=noncoding;predicted_type=noncoding;ID=Fused_3765.1;Parent=Fused_3765;
Chr4	Merge	exon	863485	864843	.	-	.	geneID=Fused_3765;coding_prediction=noncoding;predicted_type=noncoding;Parent=Fused_3765.1;
Chr4	Araport11	gene	865027	865442	.	-	.	geneID=AT4TE04470;coding_prediction=noncoding;predicted_type=TE;ID=AT4TE04470;
Chr4	Araport11	transcript	865027	865442	.	-	.	geneID=AT4TE04470;coding_prediction=noncoding;predicted_type=TE;ID=AT4TE04470;Parent=AT4TE04470;
Chr4	Araport11	exon	865027	865442	.	-	.	geneID=AT4TE04470;coding_prediction=noncoding;predicted_type=TE;Parent=AT4TE04470;
Chr4	Araport11	gene	886248	886508	.	-	.	geneID=AT4G04055;coding_prediction=noncoding;predicted_type=noncoding;ID=AT4G04055;
Chr4	Araport11	transcript	886248	886508	.	-	.	geneID=AT4G04055;coding_prediction=noncoding;predicted_type=noncoding;ID=AT4G04055.1;Parent=AT4G04055;
Chr4	Araport11	exon	886248	886508	.	-	.	geneID=AT4G04055;coding_prediction=noncoding;predicted_type=noncoding;Parent=AT4G04055.1;
Chr4	Lerv7	gene	887177	887537	.	+	.	geneID=Ler_NEW_RNA_F_23465;coding_prediction=coding;predicted_type=coding;ID=Ler_NEW_RNA_F_23465;
Chr4	Lerv7	transcript	887177	887537	.	+	.	geneID=Ler_NEW_RNA_F_23465;coding_prediction=coding;predicted_type=coding;ID=Ler_NEW_RNA_F_23465.1;Parent=Ler_NEW_RNA_F_23465;
Chr4	Lerv7	exon	887177	887537	.	+	.	geneID=Ler_NEW_RNA_F_23465;coding_prediction=coding;predicted_type=coding;Parent=Ler_NEW_RNA_F_23465.1;
Chr4	CANTATAdb	gene	887764	888563	.	+	.	geneID=CNT2089125;coding_prediction=noncoding;predicted_type=noncoding;ID=CNT2089125;
Chr4	CANTATAdb	transcript	887764	888563	.	+	.	geneID=CNT2089125;coding_prediction=noncoding;predicted_type=noncoding;ID=CNT2089125;Parent=CNT2089125;
Chr4	CANTATAdb	exon	887764	888563	.	+	.	geneID=CNT2089125;coding_prediction=noncoding;predicted_type=noncoding;Parent=CNT2089125;
Chr4	Merge	gene	895551	895878	.	-	.	geneID=Fused_3766;coding_prediction=noncoding;predicted_type=noncoding;ID=Fused_3766;
Chr4	Merge	transcript	895551	895878	.	-	.	geneID=Fused_3766;coding_prediction=noncoding;predicted_type=noncoding;ID=Fused_3766.1;Parent=Fused_3766;
Chr4	Merge	exon	895551	895878	.	-	.	geneID=Fused_3766;coding_prediction=noncoding;predicted_type=noncoding;Parent=Fused_3766.1;
Chr4	Merge	gene	911950	912744	.	-	.	geneID=Fused_3767;coding_prediction=coding;predicted_type=coding;ID=Fused_3767;
Chr4	Merge	transcript	911950	912744	.	-	.	geneID=Fused_3767;coding_prediction=coding;predicted_type=coding;ID=Fused_3767.1;Parent=Fused_3767;
Chr4	Merge	exon	911950	912744	.	-	.	geneID=Fused_3767;coding_prediction=coding;predicted_type=coding;Parent=Fused_3767.1;
Chr4	CANTATAdb	gene	934797	936018	.	+	.	geneID=CNT2087111;coding_prediction=noncoding;predicted_type=noncoding;ID=CNT2087111;
Chr4	CANTATAdb	transcript	934797	936018	.	+	.	geneID=CNT2087111;coding_prediction=noncoding;predicted_type=noncoding;ID=CNT2087111;Parent=CNT2087111;
Chr4	CANTATAdb	exon	934797	936018	.	+	.	geneID=CNT2087111;coding_prediction=noncoding;predicted_type=noncoding;Parent=CNT2087111;
Chr4	CANTATAdb	gene	938908	939119	.	+	.	geneID=CNT2086517;coding_prediction=coding;predicted_type=noncoding;ID=CNT2086517;
Chr4	CANTATAdb	transcript	938908	939119	.	+	.	geneID=CNT2086517;coding_prediction=coding;predicted_type=noncoding;ID=CNT2086517;Parent=CNT2086517;
Chr4	CANTATAdb	exon	938908	939119	.	+	.	geneID=CNT2086517;coding_prediction=coding;predicted_type=noncoding;Parent=CNT2086517;
Chr4	Merge	gene	968568	968917	.	+	.	geneID=Fused_3769;coding_prediction=noncoding;predicted_type=noncoding;ID=Fused_3769;
Chr4	Merge	transcript	968568	968917	.	+	.	geneID=Fused_3769;coding_prediction=noncoding;predicted_type=noncoding;ID=Fused_3769.1;Parent=Fused_3769;
Chr4	Merge	exon	968568	968917	.	+	.	geneID=Fused_3769;coding_prediction=noncoding;predicted_type=noncoding;Parent=Fused_3769.1;
Chr4	Merge	gene	1014498	1015301	.	+	.	geneID=Fused_3770;coding_prediction=coding;predicted_type=coding;ID=Fused_3770;
Chr4	Merge	transcript	1014498	1015301	.	+	.	geneID=Fused_3770;coding_prediction=coding;predicted_type=coding;ID=Fused_3770.1;Parent=Fused_3770;
Chr4	Merge	exon	1014498	1015301	.	+	.	geneID=Fused_3770;coding_prediction=coding;predicted_type=coding;Parent=Fused_3770.1;
Chr4	Lerv7	gene	1026326	1026587	.	-	.	geneID=Ler_NEW_RNA_R_23896;coding_prediction=noncoding;predicted_type=noncoding;ID=Ler_NEW_RNA_R_23896;
Chr4	Lerv7	transcript	1026326	1026587	.	-	.	geneID=Ler_NEW_RNA_R_23896;coding_prediction=noncoding;predicted_type=noncoding;ID=Ler_NEW_RNA_R_23896.1;Parent=Ler_NEW_RNA_R_23896;
Chr4	Lerv7	exon	1026326	1026587	.	-	.	geneID=Ler_NEW_RNA_R_23896;coding_prediction=noncoding;predicted_type=noncoding;Parent=Ler_NEW_RNA_R_23896.1;
Chr4	Merge	gene	1027794	1028122	.	-	.	geneID=Fused_3771;coding_prediction=noncoding;predicted_type=noncoding;ID=Fused_3771;
Chr4	Merge	transcript	1027794	1028122	.	-	.	geneID=Fused_3771;coding_prediction=noncoding;predicted_type=noncoding;ID=Fused_3771.1;Parent=Fused_3771;
Chr4	Merge	exon	1027794	1028122	.	-	.	geneID=Fused_3771;coding_prediction=noncoding;predicted_type=noncoding;Parent=Fused_3771.1;
Chr4	Lerv7	gene	1028362	1028738	.	-	.	geneID=Ler_NEW_RNA_R_23900;coding_prediction=noncoding;predicted_type=noncoding;ID=Ler_NEW_RNA_R_23900;
Chr4	Lerv7	transcript	1028362	1028738	.	-	.	geneID=Ler_NEW_RNA_R_23900;coding_prediction=noncoding;predicted_type=noncoding;ID=Ler_NEW_RNA_R_23900.1;Parent=Ler_NEW_RNA_R_23900;
Chr4	Lerv7	exon	1028362	1028738	.	-	.	geneID=Ler_NEW_RNA_R_23900;coding_prediction=noncoding;predicted_type=noncoding;Parent=Ler_NEW_RNA_R_23900.1;
Chr4	Merge	gene	1035291	1035501	.	+	.	geneID=Fused_3772;coding_prediction=noncoding;predicted_type=noncoding;ID=Fused_3772;
Chr4	Merge	transcript	1035291	1035501	.	+	.	geneID=Fused_3772;coding_prediction=noncoding;predicted_type=noncoding;ID=Fused_3772.1;Parent=Fused_3772;
Chr4	Merge	exon	1035291	1035501	.	+	.	geneID=Fused_3772;coding_prediction=noncoding;predicted_type=noncoding;Parent=Fused_3772.1;
Chr4	Col	gene	1037585	1037853	.	+	.	geneID=Col_NEW_RNA_F_21828;coding_prediction=noncoding;predicted_type=noncoding;ID=Col_NEW_RNA_F_21828;
Chr4	Col	transcript	1037585	1037853	.	+	.	geneID=Col_NEW_RNA_F_21828;coding_prediction=noncoding;predicted_type=noncoding;ID=Col_NEW_RNA_F_21828.1;Parent=Col_NEW_RNA_F_21828;
Chr4	Col	exon	1037585	1037853	.	+	.	geneID=Col_NEW_RNA_F_21828;coding_prediction=noncoding;predicted_type=noncoding;Parent=Col_NEW_RNA_F_21828.1;
Chr4	Col	gene	1038114	1038513	.	+	.	geneID=Col_NEW_RNA_F_21829;coding_prediction=noncoding;predicted_type=noncoding;ID=Col_NEW_RNA_F_21829;
Chr4	Col	transcript	1038114	1038513	.	+	.	geneID=Col_NEW_RNA_F_21829;coding_prediction=noncoding;predicted_type=noncoding;ID=Col_NEW_RNA_F_21829.1;Parent=Col_NEW_RNA_F_21829;
Chr4	Col	exon	1038114	1038513	.	+	.	geneID=Col_NEW_RNA_F_21829;coding_prediction=noncoding;predicted_type=noncoding;Parent=Col_NEW_RNA_F_21829.1;
Chr4	Col	gene	1045250	1045479	.	-	.	geneID=Col_NEW_RNA_R_22306;coding_prediction=noncoding;predicted_type=noncoding;ID=Col_NEW_RNA_R_22306;
Chr4	Col	transcript	1045250	1045479	.	-	.	geneID=Col_NEW_RNA_R_22306;coding_prediction=noncoding;predicted_type=noncoding;ID=Col_NEW_RNA_R_22306.1;Parent=Col_NEW_RNA_R_22306;
Chr4	Col	exon	1045250	1045479	.	-	.	geneID=Col_NEW_RNA_R_22306;coding_prediction=noncoding;predicted_type=noncoding;Parent=Col_NEW_RNA_R_22306.1;
Chr4	Merge	gene	1060785	1062496	.	-	.	geneID=Fused_3773;coding_prediction=noncoding;predicted_type=noncoding;ID=Fused_3773;
Chr4	Merge	transcript	1060785	1062496	.	-	.	geneID=Fused_3773;coding_prediction=noncoding;predicted_type=noncoding;ID=Fused_3773.1;Parent=Fused_3773;
Chr4	Merge	exon	1060785	1062496	.	-	.	geneID=Fused_3773;coding_prediction=noncoding;predicted_type=noncoding;Parent=Fused_3773.1;
Chr4	Lerv7	gene	1070856	1071060	.	+	.	geneID=Ler_NEW_RNA_F_23528;coding_prediction=noncoding;predicted_type=noncoding;ID=Ler_NEW_RNA_F_23528;
Chr4	Lerv7	transcript	1070856	1071060	.	+	.	geneID=Ler_NEW_RNA_F_23528;coding_prediction=noncoding;predicted_type=noncoding;ID=Ler_NEW_RNA_F_23528.1;Parent=Ler_NEW_RNA_F_23528;
Chr4	Lerv7	exon	1070856	1071060	.	+	.	geneID=Ler_NEW_RNA_F_23528;coding_prediction=noncoding;predicted_type=noncoding;Parent=Ler_NEW_RNA_F_23528.1;
Chr4	Lerv7	gene	1083666	1083932	.	+	.	geneID=Ler_NEW_RNA_F_23535;coding_prediction=noncoding;predicted_type=noncoding;ID=Ler_NEW_RNA_F_23535;
Chr4	Lerv7	transcript	1083666	1083932	.	+	.	geneID=Ler_NEW_RNA_F_23535;coding_prediction=noncoding;predicted_type=noncoding;ID=Ler_NEW_RNA_F_23535.1;Parent=Ler_NEW_RNA_F_23535;
Chr4	Lerv7	exon	1083666	1083932	.	+	.	geneID=Ler_NEW_RNA_F_23535;coding_prediction=noncoding;predicted_type=noncoding;Parent=Ler_NEW_RNA_F_23535.1;
Chr4	Merge	gene	1087649	1088078	.	-	.	geneID=Fused_3776;coding_prediction=noncoding;predicted_type=noncoding;ID=Fused_3776;
Chr4	Merge	transcript	1087649	1088078	.	-	.	geneID=Fused_3776;coding_prediction=noncoding;predicted_type=noncoding;ID=Fused_3776.1;Parent=Fused_3776;
Chr4	Merge	exon	1087649	1088078	.	-	.	geneID=Fused_3776;coding_prediction=noncoding;predicted_type=noncoding;Parent=Fused_3776.1;
Chr4	Merge	gene	1088216	1088569	.	-	.	geneID=Fused_3777;coding_prediction=noncoding;predicted_type=noncoding;ID=Fused_3777;
Chr4	Merge	transcript	1088216	1088569	.	-	.	geneID=Fused_3777;coding_prediction=noncoding;predicted_type=noncoding;ID=Fused_3777.1;Parent=Fused_3777;
Chr4	Merge	exon	1088216	1088569	.	-	.	geneID=Fused_3777;coding_prediction=noncoding;predicted_type=noncoding;Parent=Fused_3777.1;
Chr4	Merge	gene	1088997	1089280	.	-	.	geneID=Fused_3778;coding_prediction=noncoding;predicted_type=noncoding;ID=Fused_3778;
Chr4	Merge	transcript	1088997	1089280	.	-	.	geneID=Fused_3778;coding_prediction=noncoding;predicted_type=noncoding;ID=Fused_3778.1;Parent=Fused_3778;
Chr4	Merge	exon	1088997	1089280	.	-	.	geneID=Fused_3778;coding_prediction=noncoding;predicted_type=noncoding;Parent=Fused_3778.1;
Chr4	Merge	gene	1091238	1092395	.	-	.	geneID=Fused_3779;coding_prediction=noncoding;predicted_type=noncoding;ID=Fused_3779;
Chr4	Merge	transcript	1091238	1092395	.	-	.	geneID=Fused_3779;coding_prediction=noncoding;predicted_type=noncoding;ID=Fused_3779.1;Parent=Fused_3779;
Chr4	Merge	exon	1091238	1092395	.	-	.	geneID=Fused_3779;coding_prediction=noncoding;predicted_type=noncoding;Parent=Fused_3779.1;
Chr4	Merge	gene	1094189	1094660	.	-	.	geneID=Fused_3780;coding_prediction=noncoding;predicted_type=noncoding;ID=Fused_3780;
Chr4	Merge	transcript	1094189	1094660	.	-	.	geneID=Fused_3780;coding_prediction=noncoding;predicted_type=noncoding;ID=Fused_3780.1;Parent=Fused_3780;
Chr4	Merge	exon	1094189	1094660	.	-	.	geneID=Fused_3780;coding_prediction=noncoding;predicted_type=noncoding;Parent=Fused_3780.1;
Chr4	Lerv7	gene	1123001	1123228	.	-	.	geneID=Ler_NEW_RNA_R_23952;coding_prediction=noncoding;predicted_type=noncoding;ID=Ler_NEW_RNA_R_23952;
Chr4	Lerv7	transcript	1123001	1123228	.	-	.	geneID=Ler_NEW_RNA_R_23952;coding_prediction=noncoding;predicted_type=noncoding;ID=Ler_NEW_RNA_R_23952.1;Parent=Ler_NEW_RNA_R_23952;
Chr4	Lerv7	exon	1123001	1123228	.	-	.	geneID=Ler_NEW_RNA_R_23952;coding_prediction=noncoding;predicted_type=noncoding;Parent=Ler_NEW_RNA_R_23952.1;
Chr4	Merge	gene	1123989	1124618	.	+	.	geneID=Fused_3782;coding_prediction=noncoding;predicted_type=noncoding;ID=Fused_3782;
Chr4	Merge	transcript	1123989	1124618	.	+	.	geneID=Fused_3782;coding_prediction=noncoding;predicted_type=noncoding;ID=Fused_3782.1;Parent=Fused_3782;
Chr4	Merge	exon	1123989	1124618	.	+	.	geneID=Fused_3782;coding_prediction=noncoding;predicted_type=noncoding;Parent=Fused_3782.1;
Chr4	Lerv7	gene	1129465	1129683	.	-	.	geneID=Ler_NEW_RNA_R_23954;coding_prediction=noncoding;predicted_type=noncoding;ID=Ler_NEW_RNA_R_23954;
Chr4	Lerv7	transcript	1129465	1129683	.	-	.	geneID=Ler_NEW_RNA_R_23954;coding_prediction=noncoding;predicted_type=noncoding;ID=Ler_NEW_RNA_R_23954.1;Parent=Ler_NEW_RNA_R_23954;
Chr4	Lerv7	exon	1129465	1129683	.	-	.	geneID=Ler_NEW_RNA_R_23954;coding_prediction=noncoding;predicted_type=noncoding;Parent=Ler_NEW_RNA_R_23954.1;
Chr4	Lerv7	gene	1130103	1130363	.	-	.	geneID=Ler_NEW_RNA_R_23955;coding_prediction=noncoding;predicted_type=noncoding;ID=Ler_NEW_RNA_R_23955;
Chr4	Lerv7	transcript	1130103	1130363	.	-	.	geneID=Ler_NEW_RNA_R_23955;coding_prediction=noncoding;predicted_type=noncoding;ID=Ler_NEW_RNA_R_23955.1;Parent=Ler_NEW_RNA_R_23955;
Chr4	Lerv7	exon	1130103	1130363	.	-	.	geneID=Ler_NEW_RNA_R_23955;coding_prediction=noncoding;predicted_type=noncoding;Parent=Ler_NEW_RNA_R_23955.1;
Chr4	Merge	gene	1186986	1187362	.	+	.	geneID=Fused_3783;coding_prediction=noncoding;predicted_type=noncoding;ID=Fused_3783;
Chr4	Merge	transcript	1186986	1187362	.	+	.	geneID=Fused_3783;coding_prediction=noncoding;predicted_type=noncoding;ID=Fused_3783.1;Parent=Fused_3783;
Chr4	Merge	exon	1186986	1187362	.	+	.	geneID=Fused_3783;coding_prediction=noncoding;predicted_type=noncoding;Parent=Fused_3783.1;
Chr4	Araport11	gene	1190101	1190777	.	+	.	geneID=AT4G02725;coding_prediction=noncoding;predicted_type=coding;ID=AT4G02725;
Chr4	Araport11	transcript	1190101	1190777	.	+	.	geneID=AT4G02725;coding_prediction=noncoding;predicted_type=coding;ID=AT4G02725.1;Parent=AT4G02725;
Chr4	Araport11	exon	1190101	1190777	.	+	.	geneID=AT4G02725;coding_prediction=noncoding;predicted_type=coding;Parent=AT4G02725.1;
Chr4	Lerv7	gene	1193988	1194217	.	-	.	geneID=Ler_NEW_RNA_R_23979;coding_prediction=coding;predicted_type=coding;ID=Ler_NEW_RNA_R_23979;
Chr4	Lerv7	transcript	1193988	1194217	.	-	.	geneID=Ler_NEW_RNA_R_23979;coding_prediction=coding;predicted_type=coding;ID=Ler_NEW_RNA_R_23979.1;Parent=Ler_NEW_RNA_R_23979;
Chr4	Lerv7	exon	1193988	1194217	.	-	.	geneID=Ler_NEW_RNA_R_23979;coding_prediction=coding;predicted_type=coding;Parent=Ler_NEW_RNA_R_23979.1;
Chr4	Merge	gene	1214389	1215242	.	+	.	geneID=Fused_3785;coding_prediction=noncoding;predicted_type=noncoding;ID=Fused_3785;
Chr4	Merge	transcript	1214389	1215242	.	+	.	geneID=Fused_3785;coding_prediction=noncoding;predicted_type=noncoding;ID=Fused_3785.1;Parent=Fused_3785;
Chr4	Merge	exon	1214389	1214596	.	+	.	geneID=Fused_3785;coding_prediction=noncoding;predicted_type=noncoding;Parent=Fused_3785.1;
Chr4	Merge	exon	1214662	1215242	.	+	.	geneID=Fused_3785;coding_prediction=noncoding;predicted_type=noncoding;Parent=Fused_3785.1;
Chr4	Lerv7	gene	1280487	1280708	.	+	.	geneID=Ler_NEW_RNA_F_23603;coding_prediction=noncoding;predicted_type=noncoding;ID=Ler_NEW_RNA_F_23603;
Chr4	Lerv7	transcript	1280487	1280708	.	+	.	geneID=Ler_NEW_RNA_F_23603;coding_prediction=noncoding;predicted_type=noncoding;ID=Ler_NEW_RNA_F_23603.1;Parent=Ler_NEW_RNA_F_23603;
Chr4	Lerv7	exon	1280487	1280708	.	+	.	geneID=Ler_NEW_RNA_F_23603;coding_prediction=noncoding;predicted_type=noncoding;Parent=Ler_NEW_RNA_F_23603.1;
Chr4	Araport11	gene	1289726	1290903	.	-	.	geneID=AT4TE06685;coding_prediction=noncoding;predicted_type=TE;ID=AT4TE06685;
Chr4	Araport11	transcript	1289726	1290903	.	-	.	geneID=AT4TE06685;coding_prediction=noncoding;predicted_type=TE;ID=AT4TE06685;Parent=AT4TE06685;
Chr4	Araport11	exon	1289726	1290903	.	-	.	geneID=AT4TE06685;coding_prediction=noncoding;predicted_type=TE;Parent=AT4TE06685;
Chr4	Merge	gene	1302186	1302631	.	-	.	geneID=Fused_3788;coding_prediction=noncoding;predicted_type=noncoding;ID=Fused_3788;
Chr4	Merge	transcript	1302186	1302631	.	-	.	geneID=Fused_3788;coding_prediction=noncoding;predicted_type=noncoding;ID=Fused_3788.1;Parent=Fused_3788;
Chr4	Merge	exon	1302186	1302631	.	-	.	geneID=Fused_3788;coding_prediction=noncoding;predicted_type=noncoding;Parent=Fused_3788.1;
Chr4	CANTATAdb	gene	1305869	1306239	.	-	.	geneID=CNT2087755;coding_prediction=noncoding;predicted_type=noncoding;ID=CNT2087755;
Chr4	CANTATAdb	transcript	1305869	1306239	.	-	.	geneID=CNT2087755;coding_prediction=noncoding;predicted_type=noncoding;ID=CNT2087755;Parent=CNT2087755;
Chr4	CANTATAdb	exon	1305869	1306239	.	-	.	geneID=CNT2087755;coding_prediction=noncoding;predicted_type=noncoding;Parent=CNT2087755;
Chr4	Lerv7	gene	1310325	1310738	.	-	.	geneID=Ler_NEW_RNA_R_24014;coding_prediction=noncoding;predicted_type=noncoding;ID=Ler_NEW_RNA_R_24014;
Chr4	Lerv7	transcript	1310325	1310738	.	-	.	geneID=Ler_NEW_RNA_R_24014;coding_prediction=noncoding;predicted_type=noncoding;ID=Ler_NEW_RNA_R_24014.1;Parent=Ler_NEW_RNA_R_24014;
Chr4	Lerv7	exon	1310325	1310738	.	-	.	geneID=Ler_NEW_RNA_R_24014;coding_prediction=noncoding;predicted_type=noncoding;Parent=Ler_NEW_RNA_R_24014.1;
Chr4	Araport11	gene	1313018	1313359	.	+	.	geneID=AT4G03010;coding_prediction=noncoding;predicted_type=coding;ID=AT4G03010;
Chr4	Araport11	transcript	1313018	1313359	.	+	.	geneID=AT4G03010;coding_prediction=noncoding;predicted_type=coding;ID=AT4G03010.1;Parent=AT4G03010;
Chr4	Araport11	exon	1313018	1313359	.	+	.	geneID=AT4G03010;coding_prediction=noncoding;predicted_type=coding;Parent=AT4G03010.1;
Chr4	Merge	gene	1319540	1320137	.	+	.	geneID=Fused_3789;coding_prediction=noncoding;predicted_type=noncoding;ID=Fused_3789;
Chr4	Merge	transcript	1319540	1320137	.	+	.	geneID=Fused_3789;coding_prediction=noncoding;predicted_type=noncoding;ID=Fused_3789.1;Parent=Fused_3789;
Chr4	Merge	exon	1319540	1320137	.	+	.	geneID=Fused_3789;coding_prediction=noncoding;predicted_type=noncoding;Parent=Fused_3789.1;
Chr4	Col	gene	1339164	1339554	.	-	.	geneID=Col_NEW_RNA_R_22400;coding_prediction=noncoding;predicted_type=noncoding;ID=Col_NEW_RNA_R_22400;
Chr4	Col	transcript	1339164	1339554	.	-	.	geneID=Col_NEW_RNA_R_22400;coding_prediction=noncoding;predicted_type=noncoding;ID=Col_NEW_RNA_R_22400.1;Parent=Col_NEW_RNA_R_22400;
Chr4	Col	exon	1339164	1339554	.	-	.	geneID=Col_NEW_RNA_R_22400;coding_prediction=noncoding;predicted_type=noncoding;Parent=Col_NEW_RNA_R_22400.1;
Chr4	Lerv7	gene	1349677	1350178	.	+	.	geneID=Ler_NEW_RNA_F_23626;coding_prediction=noncoding;predicted_type=noncoding;ID=Ler_NEW_RNA_F_23626;
Chr4	Lerv7	transcript	1349677	1350178	.	+	.	geneID=Ler_NEW_RNA_F_23626;coding_prediction=noncoding;predicted_type=noncoding;ID=Ler_NEW_RNA_F_23626.1;Parent=Ler_NEW_RNA_F_23626;
Chr4	Lerv7	exon	1349677	1350178	.	+	.	geneID=Ler_NEW_RNA_F_23626;coding_prediction=noncoding;predicted_type=noncoding;Parent=Ler_NEW_RNA_F_23626.1;
Chr4	Lerv7	gene	1350496	1350704	.	+	.	geneID=Ler_NEW_RNA_F_23629;coding_prediction=noncoding;predicted_type=noncoding;ID=Ler_NEW_RNA_F_23629;
Chr4	Lerv7	transcript	1350496	1350704	.	+	.	geneID=Ler_NEW_RNA_F_23629;coding_prediction=noncoding;predicted_type=noncoding;ID=Ler_NEW_RNA_F_23629.1;Parent=Ler_NEW_RNA_F_23629;
Chr4	Lerv7	exon	1350496	1350704	.	+	.	geneID=Ler_NEW_RNA_F_23629;coding_prediction=noncoding;predicted_type=noncoding;Parent=Ler_NEW_RNA_F_23629.1;
Chr4	Araport11	gene	1356457	1357237	.	-	.	geneID=AT4TE06990;coding_prediction=noncoding;predicted_type=TE;ID=AT4TE06990;
Chr4	Araport11	transcript	1356457	1357237	.	-	.	geneID=AT4TE06990;coding_prediction=noncoding;predicted_type=TE;ID=AT4TE06990;Parent=AT4TE06990;
Chr4	Araport11	exon	1356457	1357237	.	-	.	geneID=AT4TE06990;coding_prediction=noncoding;predicted_type=TE;Parent=AT4TE06990;
Chr4	Merge	gene	1387788	1388053	.	-	.	geneID=Fused_3791;coding_prediction=noncoding;predicted_type=noncoding;ID=Fused_3791;
Chr4	Merge	transcript	1387788	1388053	.	-	.	geneID=Fused_3791;coding_prediction=noncoding;predicted_type=noncoding;ID=Fused_3791.1;Parent=Fused_3791;
Chr4	Merge	exon	1387788	1388053	.	-	.	geneID=Fused_3791;coding_prediction=noncoding;predicted_type=noncoding;Parent=Fused_3791.1;
Chr4	Araport11	gene	1388642	1389559	.	+	.	geneID=AT4G04455;coding_prediction=noncoding;predicted_type=noncoding;ID=AT4G04455;
Chr4	Araport11	transcript	1388642	1389559	.	+	.	geneID=AT4G04455;coding_prediction=noncoding;predicted_type=noncoding;ID=AT4G04455.1;Parent=AT4G04455;
Chr4	Araport11	exon	1388642	1389559	.	+	.	geneID=AT4G04455;coding_prediction=noncoding;predicted_type=noncoding;Parent=AT4G04455.1;
Chr4	Lerv7	gene	1389722	1390384	.	+	.	geneID=Ler_NEW_RNA_F_23641;coding_prediction=noncoding;predicted_type=noncoding;ID=Ler_NEW_RNA_F_23641;
Chr4	Lerv7	transcript	1389722	1390384	.	+	.	geneID=Ler_NEW_RNA_F_23641;coding_prediction=noncoding;predicted_type=noncoding;ID=Ler_NEW_RNA_F_23641.1;Parent=Ler_NEW_RNA_F_23641;
Chr4	Lerv7	exon	1389722	1390384	.	+	.	geneID=Ler_NEW_RNA_F_23641;coding_prediction=noncoding;predicted_type=noncoding;Parent=Ler_NEW_RNA_F_23641.1;
Chr4	Merge	gene	1413323	1413636	.	-	.	geneID=Fused_3792;coding_prediction=noncoding;predicted_type=noncoding;ID=Fused_3792;
Chr4	Merge	transcript	1413323	1413636	.	-	.	geneID=Fused_3792;coding_prediction=noncoding;predicted_type=noncoding;ID=Fused_3792.1;Parent=Fused_3792;
Chr4	Merge	exon	1413323	1413636	.	-	.	geneID=Fused_3792;coding_prediction=noncoding;predicted_type=noncoding;Parent=Fused_3792.1;
Chr4	Col	gene	1450276	1450542	.	-	.	geneID=Col_NEW_RNA_R_22427;coding_prediction=coding;predicted_type=coding;ID=Col_NEW_RNA_R_22427;
Chr4	Col	transcript	1450276	1450542	.	-	.	geneID=Col_NEW_RNA_R_22427;coding_prediction=coding;predicted_type=coding;ID=Col_NEW_RNA_R_22427.1;Parent=Col_NEW_RNA_R_22427;
Chr4	Col	exon	1450276	1450542	.	-	.	geneID=Col_NEW_RNA_R_22427;coding_prediction=coding;predicted_type=coding;Parent=Col_NEW_RNA_R_22427.1;
Chr4	Benfey	gene	1455869	1456420	.	+	.	geneID=RLFS_026265_fwd;coding_prediction=noncoding;predicted_type=noncoding;ID=RLFS_026265_fwd;
Chr4	Benfey	transcript	1455869	1456420	.	+	.	geneID=RLFS_026265_fwd;coding_prediction=noncoding;predicted_type=noncoding;ID=RLFS_026265_fwd;Parent=RLFS_026265_fwd;
Chr4	Benfey	exon	1455869	1456420	.	+	.	geneID=RLFS_026265_fwd;coding_prediction=noncoding;predicted_type=noncoding;Parent=RLFS_026265_fwd;
Chr4	Araport11	gene	1459423	1459886	.	+	.	geneID=AT4G04595;coding_prediction=noncoding;predicted_type=noncoding;ID=AT4G04595;
Chr4	Araport11	transcript	1459423	1459886	.	+	.	geneID=AT4G04595;coding_prediction=noncoding;predicted_type=noncoding;ID=AT4G04595.1;Parent=AT4G04595;
Chr4	Araport11	exon	1459423	1459886	.	+	.	geneID=AT4G04595;coding_prediction=noncoding;predicted_type=noncoding;Parent=AT4G04595.1;
Chr4	CANTATAdb	gene	1470779	1471398	.	+	.	geneID=CNT2085327;coding_prediction=noncoding;predicted_type=noncoding;ID=CNT2085327;
Chr4	CANTATAdb	transcript	1470779	1471398	.	+	.	geneID=CNT2085327;coding_prediction=noncoding;predicted_type=noncoding;ID=CNT2085327;Parent=CNT2085327;
Chr4	CANTATAdb	exon	1470779	1470958	.	+	.	geneID=CNT2085327;coding_prediction=noncoding;predicted_type=noncoding;Parent=CNT2085327;
Chr4	CANTATAdb	exon	1471215	1471398	.	+	.	geneID=CNT2085327;coding_prediction=noncoding;predicted_type=noncoding;Parent=CNT2085327;
Chr4	Merge	gene	1501288	1501574	.	+	.	geneID=Fused_3796;coding_prediction=noncoding;predicted_type=noncoding;ID=Fused_3796;
Chr4	Merge	transcript	1501288	1501574	.	+	.	geneID=Fused_3796;coding_prediction=noncoding;predicted_type=noncoding;ID=Fused_3796.1;Parent=Fused_3796;
Chr4	Merge	exon	1501288	1501574	.	+	.	geneID=Fused_3796;coding_prediction=noncoding;predicted_type=noncoding;Parent=Fused_3796.1;
Chr4	Merge	gene	1502369	1502802	.	+	.	geneID=Fused_3798;coding_prediction=noncoding;predicted_type=noncoding;ID=Fused_3798;
Chr4	Merge	transcript	1502369	1502802	.	+	.	geneID=Fused_3798;coding_prediction=noncoding;predicted_type=noncoding;ID=Fused_3798.1;Parent=Fused_3798;
Chr4	Merge	exon	1502369	1502802	.	+	.	geneID=Fused_3798;coding_prediction=noncoding;predicted_type=noncoding;Parent=Fused_3798.1;
Chr4	Lerv7	gene	1527086	1527610	.	-	.	geneID=Ler_NEW_RNA_R_24083;predicted_type=noncoding;ID=Ler_NEW_RNA_R_24083;
Chr4	Lerv7	transcript	1527086	1527610	.	-	.	geneID=Ler_NEW_RNA_R_24083;predicted_type=noncoding;ID=Ler_NEW_RNA_R_24083.1;Parent=Ler_NEW_RNA_R_24083;
Chr4	Lerv7	exon	1527086	1527610	.	-	.	geneID=Ler_NEW_RNA_R_24083;predicted_type=noncoding;Parent=Ler_NEW_RNA_R_24083.1;
Chr4	Lerv7	gene	1535967	1536166	.	+	.	geneID=Ler_NEW_RNA_F_23680;coding_prediction=noncoding;predicted_type=noncoding;ID=Ler_NEW_RNA_F_23680;
Chr4	Lerv7	transcript	1535967	1536166	.	+	.	geneID=Ler_NEW_RNA_F_23680;coding_prediction=noncoding;predicted_type=noncoding;ID=Ler_NEW_RNA_F_23680.1;Parent=Ler_NEW_RNA_F_23680;
Chr4	Lerv7	exon	1535967	1536166	.	+	.	geneID=Ler_NEW_RNA_F_23680;coding_prediction=noncoding;predicted_type=noncoding;Parent=Ler_NEW_RNA_F_23680.1;
Chr4	Col	gene	1551711	1552200	.	-	.	geneID=Col_NEW_RNA_R_22471;coding_prediction=noncoding;predicted_type=noncoding;ID=Col_NEW_RNA_R_22471;
Chr4	Col	transcript	1551711	1552200	.	-	.	geneID=Col_NEW_RNA_R_22471;coding_prediction=noncoding;predicted_type=noncoding;ID=Col_NEW_RNA_R_22471.1;Parent=Col_NEW_RNA_R_22471;
Chr4	Col	exon	1551711	1552200	.	-	.	geneID=Col_NEW_RNA_R_22471;coding_prediction=noncoding;predicted_type=noncoding;Parent=Col_NEW_RNA_R_22471.1;
Chr4	Lerv7	gene	1554958	1555277	.	-	.	geneID=Ler_NEW_RNA_R_24096;coding_prediction=noncoding;predicted_type=noncoding;ID=Ler_NEW_RNA_R_24096;
Chr4	Lerv7	transcript	1554958	1555277	.	-	.	geneID=Ler_NEW_RNA_R_24096;coding_prediction=noncoding;predicted_type=noncoding;ID=Ler_NEW_RNA_R_24096.1;Parent=Ler_NEW_RNA_R_24096;
Chr4	Lerv7	exon	1554958	1555277	.	-	.	geneID=Ler_NEW_RNA_R_24096;coding_prediction=noncoding;predicted_type=noncoding;Parent=Ler_NEW_RNA_R_24096.1;
Chr4	Lerv7	gene	1557882	1558089	.	-	.	geneID=Ler_NEW_RNA_R_24100;coding_prediction=noncoding;predicted_type=noncoding;ID=Ler_NEW_RNA_R_24100;
Chr4	Lerv7	transcript	1557882	1558089	.	-	.	geneID=Ler_NEW_RNA_R_24100;coding_prediction=noncoding;predicted_type=noncoding;ID=Ler_NEW_RNA_R_24100.1;Parent=Ler_NEW_RNA_R_24100;
Chr4	Lerv7	exon	1557882	1558089	.	-	.	geneID=Ler_NEW_RNA_R_24100;coding_prediction=noncoding;predicted_type=noncoding;Parent=Ler_NEW_RNA_R_24100.1;
Chr4	Merge	gene	1582427	1583028	.	+	.	geneID=Fused_3799;coding_prediction=noncoding;predicted_type=noncoding;ID=Fused_3799;
Chr4	Merge	transcript	1582427	1583028	.	+	.	geneID=Fused_3799;coding_prediction=noncoding;predicted_type=noncoding;ID=Fused_3799.1;Parent=Fused_3799;
Chr4	Merge	exon	1582427	1583028	.	+	.	geneID=Fused_3799;coding_prediction=noncoding;predicted_type=noncoding;Parent=Fused_3799.1;
Chr4	Merge	gene	1747203	1748203	.	-	.	geneID=Fused_3800;coding_prediction=noncoding;predicted_type=noncoding;ID=Fused_3800;
Chr4	Merge	transcript	1747203	1748203	.	-	.	geneID=Fused_3800;coding_prediction=noncoding;predicted_type=noncoding;ID=Fused_3800.1;Parent=Fused_3800;
Chr4	Merge	exon	1747203	1748203	.	-	.	geneID=Fused_3800;coding_prediction=noncoding;predicted_type=noncoding;Parent=Fused_3800.1;
Chr4	CANTATAdb	gene	1843188	1844064	.	-	.	geneID=CNT2088181;coding_prediction=noncoding;predicted_type=coding;ID=CNT2088181;
Chr4	CANTATAdb	transcript	1843188	1844064	.	-	.	geneID=CNT2088181;coding_prediction=noncoding;predicted_type=coding;ID=CNT2088181;Parent=CNT2088181;
Chr4	CANTATAdb	exon	1843188	1843602	.	-	.	geneID=CNT2088181;coding_prediction=noncoding;predicted_type=coding;Parent=CNT2088181;
Chr4	CANTATAdb	exon	1843960	1844064	.	-	.	geneID=CNT2088181;coding_prediction=noncoding;predicted_type=coding;Parent=CNT2088181;
Chr4	Merge	gene	1855879	1856608	.	-	.	geneID=Fused_3801;coding_prediction=coding;predicted_type=coding;ID=Fused_3801;
Chr4	Merge	transcript	1855879	1856608	.	-	.	geneID=Fused_3801;coding_prediction=coding;predicted_type=coding;ID=Fused_3801.1;Parent=Fused_3801;
Chr4	Merge	exon	1855879	1856608	.	-	.	geneID=Fused_3801;coding_prediction=coding;predicted_type=coding;Parent=Fused_3801.1;
Chr4	RepTAS	gene	1900971	1901650	.	-	.	geneID=At4NC007820;coding_prediction=coding;predicted_type=noncoding;ID=At4NC007820;
Chr4	RepTAS	transcript	1900971	1901650	.	-	.	geneID=At4NC007820;coding_prediction=coding;predicted_type=noncoding;ID=At4NC007820;Parent=At4NC007820;
Chr4	RepTAS	exon	1900971	1901650	.	-	.	geneID=At4NC007820;coding_prediction=coding;predicted_type=noncoding;Parent=At4NC007820;
Chr4	Araport11	gene	2136338	2136965	.	+	.	geneID=AT4G02825;coding_prediction=noncoding;predicted_type=noncoding;ID=AT4G02825;
Chr4	Araport11	transcript	2136338	2136965	.	+	.	geneID=AT4G02825;coding_prediction=noncoding;predicted_type=noncoding;ID=AT4G02825.1;Parent=AT4G02825;
Chr4	Araport11	exon	2136338	2136511	.	+	.	geneID=AT4G02825;coding_prediction=noncoding;predicted_type=noncoding;Parent=AT4G02825.1;
Chr4	Araport11	exon	2136576	2136646	.	+	.	geneID=AT4G02825;coding_prediction=noncoding;predicted_type=noncoding;Parent=AT4G02825.1;
Chr4	Araport11	exon	2136736	2136965	.	+	.	geneID=AT4G02825;coding_prediction=noncoding;predicted_type=noncoding;Parent=AT4G02825.1;
Chr4	Benfey	gene	2143561	2143837	.	+	.	geneID=At4NC009030_fwd;coding_prediction=noncoding;predicted_type=noncoding;ID=At4NC009030_fwd;
Chr4	Benfey	transcript	2143561	2143837	.	+	.	geneID=At4NC009030_fwd;coding_prediction=noncoding;predicted_type=noncoding;ID=At4NC009030_fwd;Parent=At4NC009030_fwd;
Chr4	Benfey	exon	2143561	2143837	.	+	.	geneID=At4NC009030_fwd;coding_prediction=noncoding;predicted_type=noncoding;Parent=At4NC009030_fwd;
Chr4	Col	gene	2189040	2189829	.	+	.	geneID=Col_NEW_RNA_F_22077;coding_prediction=noncoding;predicted_type=noncoding;ID=Col_NEW_RNA_F_22077;
Chr4	Col	transcript	2189040	2189829	.	+	.	geneID=Col_NEW_RNA_F_22077;coding_prediction=noncoding;predicted_type=noncoding;ID=Col_NEW_RNA_F_22077.1;Parent=Col_NEW_RNA_F_22077;
Chr4	Col	exon	2189040	2189829	.	+	.	geneID=Col_NEW_RNA_F_22077;coding_prediction=noncoding;predicted_type=noncoding;Parent=Col_NEW_RNA_F_22077.1;
Chr4	Merge	gene	2279831	2280438	.	-	.	geneID=Fused_3803;coding_prediction=noncoding;predicted_type=noncoding;ID=Fused_3803;
Chr4	Merge	transcript	2279831	2280438	.	-	.	geneID=Fused_3803;coding_prediction=noncoding;predicted_type=noncoding;ID=Fused_3803.1;Parent=Fused_3803;
Chr4	Merge	exon	2279831	2280438	.	-	.	geneID=Fused_3803;coding_prediction=noncoding;predicted_type=noncoding;Parent=Fused_3803.1;
Chr4	Merge	gene	2281604	2281815	.	+	.	geneID=Fused_3804;coding_prediction=noncoding;predicted_type=noncoding;ID=Fused_3804;
Chr4	Merge	transcript	2281604	2281815	.	+	.	geneID=Fused_3804;coding_prediction=noncoding;predicted_type=noncoding;ID=Fused_3804.1;Parent=Fused_3804;
Chr4	Merge	exon	2281604	2281815	.	+	.	geneID=Fused_3804;coding_prediction=noncoding;predicted_type=noncoding;Parent=Fused_3804.1;
Chr4	Araport11	gene	2284083	2284387	.	-	.	geneID=AT4G04620;coding_prediction=noncoding;predicted_type=coding;ID=AT4G04620;
Chr4	Araport11	transcript	2284083	2284387	.	-	.	geneID=AT4G04620;coding_prediction=noncoding;predicted_type=coding;ID=AT4G04620.3;Parent=AT4G04620;
Chr4	Araport11	exon	2284083	2284387	.	-	.	geneID=AT4G04620;coding_prediction=noncoding;predicted_type=coding;Parent=AT4G04620.3;
Chr4	Col	gene	2286056	2286587	.	+	.	geneID=Col_NEW_RNA_F_22085;coding_prediction=noncoding;predicted_type=noncoding;ID=Col_NEW_RNA_F_22085;
Chr4	Col	transcript	2286056	2286587	.	+	.	geneID=Col_NEW_RNA_F_22085;coding_prediction=noncoding;predicted_type=noncoding;ID=Col_NEW_RNA_F_22085.1;Parent=Col_NEW_RNA_F_22085;
Chr4	Col	exon	2286056	2286587	.	+	.	geneID=Col_NEW_RNA_F_22085;coding_prediction=noncoding;predicted_type=noncoding;Parent=Col_NEW_RNA_F_22085.1;
Chr4	Araport11	gene	2315272	2315487	.	-	.	geneID=AT4TE23410;coding_prediction=coding;predicted_type=TE;ID=AT4TE23410;
Chr4	Araport11	transcript	2315272	2315487	.	-	.	geneID=AT4TE23410;coding_prediction=coding;predicted_type=TE;ID=AT4TE23410;Parent=AT4TE23410;
Chr4	Araport11	exon	2315272	2315487	.	-	.	geneID=AT4TE23410;coding_prediction=coding;predicted_type=TE;Parent=AT4TE23410;
Chr4	Merge	gene	2340028	2340441	.	+	.	geneID=Fused_3805;coding_prediction=coding;predicted_type=coding;ID=Fused_3805;
Chr4	Merge	transcript	2340028	2340441	.	+	.	geneID=Fused_3805;coding_prediction=coding;predicted_type=coding;ID=Fused_3805.1;Parent=Fused_3805;
Chr4	Merge	exon	2340028	2340441	.	+	.	geneID=Fused_3805;coding_prediction=coding;predicted_type=coding;Parent=Fused_3805.1;
Chr4	Merge	gene	2365618	2366198	.	+	.	geneID=Fused_3806;coding_prediction=coding;predicted_type=coding;ID=Fused_3806;
Chr4	Merge	transcript	2365618	2366198	.	+	.	geneID=Fused_3806;coding_prediction=coding;predicted_type=coding;ID=Fused_3806.1;Parent=Fused_3806;
Chr4	Merge	exon	2365618	2366198	.	+	.	geneID=Fused_3806;coding_prediction=coding;predicted_type=coding;Parent=Fused_3806.1;
Chr4	Lerv7	gene	2381320	2381634	.	+	.	geneID=Ler_NEW_RNA_F_23795;coding_prediction=noncoding;predicted_type=noncoding;ID=Ler_NEW_RNA_F_23795;
Chr4	Lerv7	transcript	2381320	2381634	.	+	.	geneID=Ler_NEW_RNA_F_23795;coding_prediction=noncoding;predicted_type=noncoding;ID=Ler_NEW_RNA_F_23795.1;Parent=Ler_NEW_RNA_F_23795;
Chr4	Lerv7	exon	2381320	2381634	.	+	.	geneID=Ler_NEW_RNA_F_23795;coding_prediction=noncoding;predicted_type=noncoding;Parent=Ler_NEW_RNA_F_23795.1;
Chr4	Merge	gene	2441146	2441427	.	+	.	geneID=Fused_3808;coding_prediction=noncoding;predicted_type=noncoding;ID=Fused_3808;
Chr4	Merge	transcript	2441146	2441427	.	+	.	geneID=Fused_3808;coding_prediction=noncoding;predicted_type=noncoding;ID=Fused_3808.1;Parent=Fused_3808;
Chr4	Merge	exon	2441146	2441427	.	+	.	geneID=Fused_3808;coding_prediction=noncoding;predicted_type=noncoding;Parent=Fused_3808.1;
Chr4	CANTATAdb	gene	2457600	2459541	.	-	.	geneID=CNT2086860;coding_prediction=noncoding;predicted_type=noncoding;ID=CNT2086860;
Chr4	CANTATAdb	transcript	2457600	2459541	.	-	.	geneID=CNT2086860;coding_prediction=noncoding;predicted_type=noncoding;ID=CNT2086860;Parent=CNT2086860;
Chr4	CANTATAdb	exon	2457600	2459541	.	-	.	geneID=CNT2086860;coding_prediction=noncoding;predicted_type=noncoding;Parent=CNT2086860;
Chr4	Merge	gene	2469900	2470204	.	+	.	geneID=Fused_3810;coding_prediction=noncoding;predicted_type=noncoding;ID=Fused_3810;
Chr4	Merge	transcript	2469900	2470204	.	+	.	geneID=Fused_3810;coding_prediction=noncoding;predicted_type=noncoding;ID=Fused_3810.1;Parent=Fused_3810;
Chr4	Merge	exon	2469900	2470204	.	+	.	geneID=Fused_3810;coding_prediction=noncoding;predicted_type=noncoding;Parent=Fused_3810.1;
Chr4	Col	gene	2484660	2484945	.	-	.	geneID=Col_NEW_RNA_R_22582;coding_prediction=noncoding;predicted_type=noncoding;ID=Col_NEW_RNA_R_22582;
Chr4	Col	transcript	2484660	2484945	.	-	.	geneID=Col_NEW_RNA_R_22582;coding_prediction=noncoding;predicted_type=noncoding;ID=Col_NEW_RNA_R_22582.1;Parent=Col_NEW_RNA_R_22582;
Chr4	Col	exon	2484660	2484945	.	-	.	geneID=Col_NEW_RNA_R_22582;coding_prediction=noncoding;predicted_type=noncoding;Parent=Col_NEW_RNA_R_22582.1;
Chr4	Araport11	gene	2485315	2486661	.	-	.	geneID=AT4TE11855;coding_prediction=noncoding;predicted_type=TE;ID=AT4TE11855;
Chr4	Araport11	transcript	2485315	2486661	.	-	.	geneID=AT4TE11855;coding_prediction=noncoding;predicted_type=TE;ID=AT4TE11855;Parent=AT4TE11855;
Chr4	Araport11	exon	2485315	2486661	.	-	.	geneID=AT4TE11855;coding_prediction=noncoding;predicted_type=TE;Parent=AT4TE11855;
Chr4	Lerv7	gene	2506259	2506636	.	-	.	geneID=Ler_NEW_RNA_R_24228;coding_prediction=coding;predicted_type=coding;ID=Ler_NEW_RNA_R_24228;
Chr4	Lerv7	transcript	2506259	2506636	.	-	.	geneID=Ler_NEW_RNA_R_24228;coding_prediction=coding;predicted_type=coding;ID=Ler_NEW_RNA_R_24228.1;Parent=Ler_NEW_RNA_R_24228;
Chr4	Lerv7	exon	2506259	2506636	.	-	.	geneID=Ler_NEW_RNA_R_24228;coding_prediction=coding;predicted_type=coding;Parent=Ler_NEW_RNA_R_24228.1;
Chr4	Araport11	gene	2522505	2523386	.	-	.	geneID=AT4TE12030;coding_prediction=coding;predicted_type=TE;ID=AT4TE12030;
Chr4	Araport11	transcript	2522505	2523386	.	-	.	geneID=AT4TE12030;coding_prediction=coding;predicted_type=TE;ID=AT4TE12030;Parent=AT4TE12030;
Chr4	Araport11	exon	2522505	2523386	.	-	.	geneID=AT4TE12030;coding_prediction=coding;predicted_type=TE;Parent=AT4TE12030;
Chr4	Araport11	gene	2542902	2543628	.	+	.	geneID=AT4G05065;coding_prediction=noncoding;predicted_type=noncoding;ID=AT4G05065;
Chr4	Araport11	transcript	2542902	2543628	.	+	.	geneID=AT4G05065;coding_prediction=noncoding;predicted_type=noncoding;ID=AT4G05065.1;Parent=AT4G05065;
Chr4	Araport11	exon	2542902	2543628	.	+	.	geneID=AT4G05065;coding_prediction=noncoding;predicted_type=noncoding;Parent=AT4G05065.1;
Chr4	Merge	gene	2544509	2545332	.	+	.	geneID=Fused_3814;coding_prediction=noncoding;predicted_type=noncoding;ID=Fused_3814;
Chr4	Merge	transcript	2544509	2545332	.	+	.	geneID=Fused_3814;coding_prediction=noncoding;predicted_type=noncoding;ID=Fused_3814.1;Parent=Fused_3814;
Chr4	Merge	exon	2544509	2545332	.	+	.	geneID=Fused_3814;coding_prediction=noncoding;predicted_type=noncoding;Parent=Fused_3814.1;
Chr4	RepTAS	gene	2551255	2551680	.	-	.	geneID=At4NC010880;coding_prediction=noncoding;predicted_type=noncoding;ID=At4NC010880;
Chr4	RepTAS	transcript	2551255	2551680	.	-	.	geneID=At4NC010880;coding_prediction=noncoding;predicted_type=noncoding;ID=At4NC010880;Parent=At4NC010880;
Chr4	RepTAS	exon	2551255	2551680	.	-	.	geneID=At4NC010880;coding_prediction=noncoding;predicted_type=noncoding;Parent=At4NC010880;
Chr4	Araport11	gene	2552029	2552279	.	-	.	geneID=AT4TE12200;coding_prediction=noncoding;predicted_type=TE;ID=AT4TE12200;
Chr4	Araport11	transcript	2552029	2552279	.	-	.	geneID=AT4TE12200;coding_prediction=noncoding;predicted_type=TE;ID=AT4TE12200;Parent=AT4TE12200;
Chr4	Araport11	exon	2552029	2552279	.	-	.	geneID=AT4TE12200;coding_prediction=noncoding;predicted_type=TE;Parent=AT4TE12200;
Chr4	Lerv7	gene	2564142	2564970	.	-	.	geneID=Ler_NEW_RNA_R_24254;coding_prediction=coding;predicted_type=coding;ID=Ler_NEW_RNA_R_24254;
Chr4	Lerv7	transcript	2564142	2564970	.	-	.	geneID=Ler_NEW_RNA_R_24254;coding_prediction=coding;predicted_type=coding;ID=Ler_NEW_RNA_R_24254.1;Parent=Ler_NEW_RNA_R_24254;
Chr4	Lerv7	exon	2564142	2564970	.	-	.	geneID=Ler_NEW_RNA_R_24254;coding_prediction=coding;predicted_type=coding;Parent=Ler_NEW_RNA_R_24254.1;
Chr4	Merge	gene	2603425	2604057	.	-	.	geneID=Fused_3815;coding_prediction=noncoding;predicted_type=noncoding;ID=Fused_3815;
Chr4	Merge	transcript	2603425	2604057	.	-	.	geneID=Fused_3815;coding_prediction=noncoding;predicted_type=noncoding;ID=Fused_3815.1;Parent=Fused_3815;
Chr4	Merge	exon	2603425	2604057	.	-	.	geneID=Fused_3815;coding_prediction=noncoding;predicted_type=noncoding;Parent=Fused_3815.1;
Chr4	Merge	gene	2604738	2605543	.	-	.	geneID=Fused_3816;coding_prediction=noncoding;predicted_type=noncoding;ID=Fused_3816;
Chr4	Merge	transcript	2604738	2605543	.	-	.	geneID=Fused_3816;coding_prediction=noncoding;predicted_type=noncoding;ID=Fused_3816.1;Parent=Fused_3816;
Chr4	Merge	exon	2604738	2605543	.	-	.	geneID=Fused_3816;coding_prediction=noncoding;predicted_type=noncoding;Parent=Fused_3816.1;
Chr4	Merge	gene	2661095	2661558	.	-	.	geneID=Fused_3817;coding_prediction=noncoding;predicted_type=noncoding;ID=Fused_3817;
Chr4	Merge	transcript	2661095	2661558	.	-	.	geneID=Fused_3817;coding_prediction=noncoding;predicted_type=noncoding;ID=Fused_3817.1;Parent=Fused_3817;
Chr4	Merge	exon	2661095	2661558	.	-	.	geneID=Fused_3817;coding_prediction=noncoding;predicted_type=noncoding;Parent=Fused_3817.1;
Chr4	Merge	gene	2661743	2662146	.	-	.	geneID=Fused_3818;coding_prediction=noncoding;predicted_type=noncoding;ID=Fused_3818;
Chr4	Merge	transcript	2661743	2662146	.	-	.	geneID=Fused_3818;coding_prediction=noncoding;predicted_type=noncoding;ID=Fused_3818.1;Parent=Fused_3818;
Chr4	Merge	exon	2661743	2662146	.	-	.	geneID=Fused_3818;coding_prediction=noncoding;predicted_type=noncoding;Parent=Fused_3818.1;
Chr4	Araport11	gene	2677235	2677645	.	-	.	geneID=AT4TE12760;coding_prediction=noncoding;predicted_type=TE;ID=AT4TE12760;
Chr4	Araport11	transcript	2677235	2677645	.	-	.	geneID=AT4TE12760;coding_prediction=noncoding;predicted_type=TE;ID=AT4TE12760;Parent=AT4TE12760;
Chr4	Araport11	exon	2677235	2677645	.	-	.	geneID=AT4TE12760;coding_prediction=noncoding;predicted_type=TE;Parent=AT4TE12760;
Chr4	Merge	gene	2680935	2681215	.	+	.	geneID=Fused_3819;coding_prediction=coding;predicted_type=coding;ID=Fused_3819;
Chr4	Merge	transcript	2680935	2681215	.	+	.	geneID=Fused_3819;coding_prediction=coding;predicted_type=coding;ID=Fused_3819.1;Parent=Fused_3819;
Chr4	Merge	exon	2680935	2681215	.	+	.	geneID=Fused_3819;coding_prediction=coding;predicted_type=coding;Parent=Fused_3819.1;
Chr4	Merge	gene	2687148	2687596	.	+	.	geneID=Fused_3820;coding_prediction=noncoding;predicted_type=noncoding;ID=Fused_3820;
Chr4	Merge	transcript	2687148	2687596	.	+	.	geneID=Fused_3820;coding_prediction=noncoding;predicted_type=noncoding;ID=Fused_3820.1;Parent=Fused_3820;
Chr4	Merge	exon	2687148	2687596	.	+	.	geneID=Fused_3820;coding_prediction=noncoding;predicted_type=noncoding;Parent=Fused_3820.1;
Chr4	Merge	gene	3274992	3276281	.	-	.	geneID=Fused_3821;coding_prediction=noncoding;predicted_type=noncoding;ID=Fused_3821;
Chr4	Merge	transcript	3274992	3276281	.	-	.	geneID=Fused_3821;coding_prediction=noncoding;predicted_type=noncoding;ID=Fused_3821.1;Parent=Fused_3821;
Chr4	Merge	exon	3274992	3276281	.	-	.	geneID=Fused_3821;coding_prediction=noncoding;predicted_type=noncoding;Parent=Fused_3821.1;
Chr4	Araport11	gene	3591348	3592130	.	+	.	geneID=AT4TE16385;coding_prediction=noncoding;predicted_type=TE;ID=AT4TE16385;
Chr4	Araport11	transcript	3591348	3592130	.	+	.	geneID=AT4TE16385;coding_prediction=noncoding;predicted_type=TE;ID=AT4TE16385;Parent=AT4TE16385;
Chr4	Araport11	exon	3591348	3592130	.	+	.	geneID=AT4TE16385;coding_prediction=noncoding;predicted_type=TE;Parent=AT4TE16385;
Chr4	Araport11	gene	3595349	3596117	.	-	.	geneID=AT4TE16390;coding_prediction=noncoding;predicted_type=TE;ID=AT4TE16390;
Chr4	Araport11	transcript	3595349	3595611	.	-	.	geneID=AT4TE16390;coding_prediction=noncoding;predicted_type=TE;ID=AT4TE16390;Parent=AT4TE16390;
Chr4	Araport11	exon	3595349	3595611	.	-	.	geneID=AT4TE16390;coding_prediction=noncoding;predicted_type=TE;Parent=AT4TE16390;
Chr4	Araport11	transcript	3595735	3596117	.	-	.	geneID=AT4TE16390;coding_prediction=noncoding;predicted_type=TE;ID=AT4TE16390;Parent=AT4TE16390;
Chr4	Araport11	exon	3595735	3596117	.	-	.	geneID=AT4TE16390;coding_prediction=noncoding;predicted_type=TE;Parent=AT4TE16390;
Chr4	Lerv7	gene	3678200	3678427	.	+	.	geneID=Ler_NEW_RNA_F_23890;coding_prediction=coding;predicted_type=coding;ID=Ler_NEW_RNA_F_23890;
Chr4	Lerv7	transcript	3678200	3678427	.	+	.	geneID=Ler_NEW_RNA_F_23890;coding_prediction=coding;predicted_type=coding;ID=Ler_NEW_RNA_F_23890.1;Parent=Ler_NEW_RNA_F_23890;
Chr4	Lerv7	exon	3678200	3678427	.	+	.	geneID=Ler_NEW_RNA_F_23890;coding_prediction=coding;predicted_type=coding;Parent=Ler_NEW_RNA_F_23890.1;
Chr4	Araport11	gene	3983913	3985554	.	+	.	geneID=AT4TE17635;coding_prediction=coding;predicted_type=TE;ID=AT4TE17635;
Chr4	Araport11	transcript	3983913	3985554	.	+	.	geneID=AT4TE17635;coding_prediction=coding;predicted_type=TE;ID=AT4TE17635;Parent=AT4TE17635;
Chr4	Araport11	exon	3983913	3985554	.	+	.	geneID=AT4TE17635;coding_prediction=coding;predicted_type=TE;Parent=AT4TE17635;
Chr4	Merge	gene	4114102	4114313	.	+	.	geneID=Fused_3824;coding_prediction=coding;predicted_type=coding;ID=Fused_3824;
Chr4	Merge	transcript	4114102	4114313	.	+	.	geneID=Fused_3824;coding_prediction=coding;predicted_type=coding;ID=Fused_3824.1;Parent=Fused_3824;
Chr4	Merge	exon	4114102	4114313	.	+	.	geneID=Fused_3824;coding_prediction=coding;predicted_type=coding;Parent=Fused_3824.1;
Chr4	Araport11	gene	4435926	4436126	.	+	.	geneID=AT4TE19150;coding_prediction=coding;predicted_type=TE;ID=AT4TE19150;
Chr4	Araport11	transcript	4435926	4436126	.	+	.	geneID=AT4TE19150;coding_prediction=coding;predicted_type=TE;ID=AT4TE19150;Parent=AT4TE19150;
Chr4	Araport11	exon	4435926	4436126	.	+	.	geneID=AT4TE19150;coding_prediction=coding;predicted_type=TE;Parent=AT4TE19150;
Chr4	RepTAS	gene	4517037	4518007	.	-	.	geneID=At4NC020430;coding_prediction=noncoding;predicted_type=noncoding;ID=At4NC020430;
Chr4	RepTAS	transcript	4517037	4518007	.	-	.	geneID=At4NC020430;coding_prediction=noncoding;predicted_type=noncoding;ID=At4NC020430;Parent=At4NC020430;
Chr4	RepTAS	exon	4517037	4518007	.	-	.	geneID=At4NC020430;coding_prediction=noncoding;predicted_type=noncoding;Parent=At4NC020430;
Chr4	Araport11	gene	4518441	4519309	.	-	.	geneID=AT4G05225;coding_prediction=noncoding;predicted_type=noncoding;ID=AT4G05225;
Chr4	Araport11	transcript	4518441	4519309	.	-	.	geneID=AT4G05225;coding_prediction=noncoding;predicted_type=noncoding;ID=AT4G05225.1;Parent=AT4G05225;
Chr4	Araport11	exon	4518441	4519309	.	-	.	geneID=AT4G05225;coding_prediction=noncoding;predicted_type=noncoding;Parent=AT4G05225.1;
Chr4	Araport11	gene	4568832	4569375	.	-	.	geneID=AT4TE19740;coding_prediction=noncoding;predicted_type=TE;ID=AT4TE19740;
Chr4	Araport11	transcript	4568832	4569375	.	-	.	geneID=AT4TE19740;coding_prediction=noncoding;predicted_type=TE;ID=AT4TE19740;Parent=AT4TE19740;
Chr4	Araport11	exon	4568832	4569375	.	-	.	geneID=AT4TE19740;coding_prediction=noncoding;predicted_type=TE;Parent=AT4TE19740;
Chr4	Araport11	gene	4642817	4643422	.	+	.	geneID=AT4TE19925;coding_prediction=noncoding;predicted_type=TE;ID=AT4TE19925;
Chr4	Araport11	transcript	4642817	4643422	.	+	.	geneID=AT4TE19925;coding_prediction=noncoding;predicted_type=TE;ID=AT4TE19925;Parent=AT4TE19925;
Chr4	Araport11	exon	4642817	4643422	.	+	.	geneID=AT4TE19925;coding_prediction=noncoding;predicted_type=TE;Parent=AT4TE19925;
Chr4	Merge	gene	4663721	4664180	.	-	.	geneID=Fused_3825;coding_prediction=noncoding;predicted_type=noncoding;ID=Fused_3825;
Chr4	Merge	transcript	4663721	4664180	.	-	.	geneID=Fused_3825;coding_prediction=noncoding;predicted_type=noncoding;ID=Fused_3825.1;Parent=Fused_3825;
Chr4	Merge	exon	4663721	4664180	.	-	.	geneID=Fused_3825;coding_prediction=noncoding;predicted_type=noncoding;Parent=Fused_3825.1;
Chr4	Araport11	gene	4690351	4690628	.	+	.	geneID=AT4G05285;coding_prediction=noncoding;predicted_type=noncoding;ID=AT4G05285;
Chr4	Araport11	transcript	4690351	4690628	.	+	.	geneID=AT4G05285;coding_prediction=noncoding;predicted_type=noncoding;ID=AT4G05285.1;Parent=AT4G05285;
Chr4	Araport11	exon	4690351	4690628	.	+	.	geneID=AT4G05285;coding_prediction=noncoding;predicted_type=noncoding;Parent=AT4G05285.1;
Chr4	RepTAS	gene	4905091	4905927	.	-	.	geneID=At4NC022910;coding_prediction=noncoding;predicted_type=noncoding;ID=At4NC022910;
Chr4	RepTAS	transcript	4905091	4905927	.	-	.	geneID=At4NC022910;coding_prediction=noncoding;predicted_type=noncoding;ID=At4NC022910;Parent=At4NC022910;
Chr4	RepTAS	exon	4905091	4905927	.	-	.	geneID=At4NC022910;coding_prediction=noncoding;predicted_type=noncoding;Parent=At4NC022910;
Chr4	Col	gene	4906179	4906681	.	-	.	geneID=Col_NEW_RNA_R_22711;coding_prediction=coding;predicted_type=coding;ID=Col_NEW_RNA_R_22711;
Chr4	Col	transcript	4906179	4906681	.	-	.	geneID=Col_NEW_RNA_R_22711;coding_prediction=coding;predicted_type=coding;ID=Col_NEW_RNA_R_22711.1;Parent=Col_NEW_RNA_R_22711;
Chr4	Col	exon	4906179	4906681	.	-	.	geneID=Col_NEW_RNA_R_22711;coding_prediction=coding;predicted_type=coding;Parent=Col_NEW_RNA_R_22711.1;
Chr4	Lerv7	gene	4980668	4981206	.	-	.	geneID=Ler_NEW_RNA_R_24330;coding_prediction=noncoding;predicted_type=noncoding;ID=Ler_NEW_RNA_R_24330;
Chr4	Lerv7	transcript	4980668	4981206	.	-	.	geneID=Ler_NEW_RNA_R_24330;coding_prediction=noncoding;predicted_type=noncoding;ID=Ler_NEW_RNA_R_24330.1;Parent=Ler_NEW_RNA_R_24330;
Chr4	Lerv7	exon	4980668	4981206	.	-	.	geneID=Ler_NEW_RNA_R_24330;coding_prediction=noncoding;predicted_type=noncoding;Parent=Ler_NEW_RNA_R_24330.1;
Chr4	Merge	gene	4984197	4984397	.	+	.	geneID=Fused_3828;coding_prediction=coding;predicted_type=coding;ID=Fused_3828;
Chr4	Merge	transcript	4984197	4984397	.	+	.	geneID=Fused_3828;coding_prediction=coding;predicted_type=coding;ID=Fused_3828.1;Parent=Fused_3828;
Chr4	Merge	exon	4984197	4984397	.	+	.	geneID=Fused_3828;coding_prediction=coding;predicted_type=coding;Parent=Fused_3828.1;
Chr4	Merge	gene	4998135	4998419	.	-	.	geneID=Fused_3829;coding_prediction=coding;predicted_type=coding;ID=Fused_3829;
Chr4	Merge	transcript	4998135	4998419	.	-	.	geneID=Fused_3829;coding_prediction=coding;predicted_type=coding;ID=Fused_3829.1;Parent=Fused_3829;
Chr4	Merge	exon	4998135	4998419	.	-	.	geneID=Fused_3829;coding_prediction=coding;predicted_type=coding;Parent=Fused_3829.1;
Chr4	Lerv7	gene	5009163	5010254	.	-	.	geneID=Ler_NEW_RNA_R_24339;coding_prediction=noncoding;predicted_type=noncoding;ID=Ler_NEW_RNA_R_24339;
Chr4	Lerv7	transcript	5009163	5010254	.	-	.	geneID=Ler_NEW_RNA_R_24339;coding_prediction=noncoding;predicted_type=noncoding;ID=Ler_NEW_RNA_R_24339.1;Parent=Ler_NEW_RNA_R_24339;
Chr4	Lerv7	exon	5009163	5010254	.	-	.	geneID=Ler_NEW_RNA_R_24339;coding_prediction=noncoding;predicted_type=noncoding;Parent=Ler_NEW_RNA_R_24339.1;
Chr4	Lerv7	gene	5018518	5018769	.	-	.	geneID=Ler_NEW_RNA_R_24344;coding_prediction=noncoding;predicted_type=noncoding;ID=Ler_NEW_RNA_R_24344;
Chr4	Lerv7	transcript	5018518	5018769	.	-	.	geneID=Ler_NEW_RNA_R_24344;coding_prediction=noncoding;predicted_type=noncoding;ID=Ler_NEW_RNA_R_24344.1;Parent=Ler_NEW_RNA_R_24344;
Chr4	Lerv7	exon	5018518	5018769	.	-	.	geneID=Ler_NEW_RNA_R_24344;coding_prediction=noncoding;predicted_type=noncoding;Parent=Ler_NEW_RNA_R_24344.1;
Chr4	Araport11	gene	5021632	5021866	.	+	.	geneID=AT4TE21660;coding_prediction=noncoding;predicted_type=TE;ID=AT4TE21660;
Chr4	Araport11	transcript	5021632	5021866	.	+	.	geneID=AT4TE21660;coding_prediction=noncoding;predicted_type=TE;ID=AT4TE21660;Parent=AT4TE21660;
Chr4	Araport11	exon	5021632	5021866	.	+	.	geneID=AT4TE21660;coding_prediction=noncoding;predicted_type=TE;Parent=AT4TE21660;
Chr4	Araport11	gene	5077666	5078075	.	-	.	geneID=AT4G05395;coding_prediction=noncoding;predicted_type=noncoding;ID=AT4G05395;
Chr4	Araport11	transcript	5077666	5078075	.	-	.	geneID=AT4G05395;coding_prediction=noncoding;predicted_type=noncoding;ID=AT4G05395.1;Parent=AT4G05395;
Chr4	Araport11	exon	5077666	5078075	.	-	.	geneID=AT4G05395;coding_prediction=noncoding;predicted_type=noncoding;Parent=AT4G05395.1;
Chr4	Lerv7	gene	5099658	5100127	.	+	.	geneID=Ler_NEW_RNA_F_23951;coding_prediction=noncoding;predicted_type=noncoding;ID=Ler_NEW_RNA_F_23951;
Chr4	Lerv7	transcript	5099658	5100127	.	+	.	geneID=Ler_NEW_RNA_F_23951;coding_prediction=noncoding;predicted_type=noncoding;ID=Ler_NEW_RNA_F_23951.1;Parent=Ler_NEW_RNA_F_23951;
Chr4	Lerv7	exon	5099658	5100127	.	+	.	geneID=Ler_NEW_RNA_F_23951;coding_prediction=noncoding;predicted_type=noncoding;Parent=Ler_NEW_RNA_F_23951.1;
Chr4	Benfey	gene	5120178	5120761	.	-	.	geneID=RLFS_026294_rev;coding_prediction=noncoding;predicted_type=noncoding;ID=RLFS_026294_rev;
Chr4	Benfey	transcript	5120178	5120761	.	-	.	geneID=RLFS_026294_rev;coding_prediction=noncoding;predicted_type=noncoding;ID=RLFS_026294_rev;Parent=RLFS_026294_rev;
Chr4	Benfey	exon	5120178	5120761	.	-	.	geneID=RLFS_026294_rev;coding_prediction=noncoding;predicted_type=noncoding;Parent=RLFS_026294_rev;
Chr4	Merge	gene	5139909	5140285	.	+	.	geneID=Fused_3834;coding_prediction=noncoding;predicted_type=noncoding;ID=Fused_3834;
Chr4	Merge	transcript	5139909	5140285	.	+	.	geneID=Fused_3834;coding_prediction=noncoding;predicted_type=noncoding;ID=Fused_3834.1;Parent=Fused_3834;
Chr4	Merge	exon	5139909	5140285	.	+	.	geneID=Fused_3834;coding_prediction=noncoding;predicted_type=noncoding;Parent=Fused_3834.1;
Chr4	Col	gene	5155206	5155656	.	+	.	geneID=Col_NEW_RNA_F_22289;coding_prediction=coding;predicted_type=coding;ID=Col_NEW_RNA_F_22289;
Chr4	Col	transcript	5155206	5155656	.	+	.	geneID=Col_NEW_RNA_F_22289;coding_prediction=coding;predicted_type=coding;ID=Col_NEW_RNA_F_22289.1;Parent=Col_NEW_RNA_F_22289;
Chr4	Col	exon	5155206	5155656	.	+	.	geneID=Col_NEW_RNA_F_22289;coding_prediction=coding;predicted_type=coding;Parent=Col_NEW_RNA_F_22289.1;
Chr4	Benfey	gene	5187951	5188691	.	-	.	geneID=RLFS_026295_rev;coding_prediction=noncoding;predicted_type=noncoding;ID=RLFS_026295_rev;
Chr4	Benfey	transcript	5187951	5188691	.	-	.	geneID=RLFS_026295_rev;coding_prediction=noncoding;predicted_type=noncoding;ID=RLFS_026295_rev;Parent=RLFS_026295_rev;
Chr4	Benfey	exon	5187951	5188691	.	-	.	geneID=RLFS_026295_rev;coding_prediction=noncoding;predicted_type=noncoding;Parent=RLFS_026295_rev;
Chr4	Araport11	gene	5190945	5192714	.	-	.	geneID=AT4G05535;coding_prediction=noncoding;predicted_type=noncoding;ID=AT4G05535;
Chr4	Araport11	transcript	5190945	5192714	.	-	.	geneID=AT4G05535;coding_prediction=noncoding;predicted_type=noncoding;ID=AT4G05535.1;Parent=AT4G05535;
Chr4	Araport11	exon	5190945	5190988	.	-	.	geneID=AT4G05535;coding_prediction=noncoding;predicted_type=noncoding;Parent=AT4G05535.1;
Chr4	Araport11	exon	5191012	5191206	.	-	.	geneID=AT4G05535;coding_prediction=noncoding;predicted_type=noncoding;Parent=AT4G05535.1;
Chr4	Araport11	exon	5191298	5191841	.	-	.	geneID=AT4G05535;coding_prediction=noncoding;predicted_type=noncoding;Parent=AT4G05535.1;
Chr4	Araport11	exon	5191923	5192714	.	-	.	geneID=AT4G05535;coding_prediction=noncoding;predicted_type=noncoding;Parent=AT4G05535.1;
Chr4	Merge	gene	5193717	5194428	.	+	.	geneID=Fused_3837;coding_prediction=noncoding;predicted_type=noncoding;ID=Fused_3837;
Chr4	Merge	transcript	5193717	5194428	.	+	.	geneID=Fused_3837;coding_prediction=noncoding;predicted_type=noncoding;ID=Fused_3837.1;Parent=Fused_3837;
Chr4	Merge	exon	5193717	5194428	.	+	.	geneID=Fused_3837;coding_prediction=noncoding;predicted_type=noncoding;Parent=Fused_3837.1;
Chr4	Merge	gene	5226498	5226878	.	-	.	geneID=Fused_3838;coding_prediction=noncoding;predicted_type=noncoding;ID=Fused_3838;
Chr4	Merge	transcript	5226498	5226878	.	-	.	geneID=Fused_3838;coding_prediction=noncoding;predicted_type=noncoding;ID=Fused_3838.1;Parent=Fused_3838;
Chr4	Merge	exon	5226498	5226878	.	-	.	geneID=Fused_3838;coding_prediction=noncoding;predicted_type=noncoding;Parent=Fused_3838.1;
Chr4	RepTAS	gene	5240164	5241115	.	+	.	geneID=At4NC024630;coding_prediction=noncoding;predicted_type=noncoding;ID=At4NC024630;
Chr4	RepTAS	transcript	5240164	5241115	.	+	.	geneID=At4NC024630;coding_prediction=noncoding;predicted_type=noncoding;ID=At4NC024630;Parent=At4NC024630;
Chr4	RepTAS	exon	5240164	5241115	.	+	.	geneID=At4NC024630;coding_prediction=noncoding;predicted_type=noncoding;Parent=At4NC024630;
Chr4	RepTAS	gene	5241413	5242256	.	+	.	geneID=At4NC024640;coding_prediction=noncoding;predicted_type=noncoding;ID=At4NC024640;
Chr4	RepTAS	transcript	5241413	5242256	.	+	.	geneID=At4NC024640;coding_prediction=noncoding;predicted_type=noncoding;ID=At4NC024640;Parent=At4NC024640;
Chr4	RepTAS	exon	5241413	5242256	.	+	.	geneID=At4NC024640;coding_prediction=noncoding;predicted_type=noncoding;Parent=At4NC024640;
Chr4	Merge	gene	5263493	5263752	.	-	.	geneID=Fused_3839;coding_prediction=noncoding;predicted_type=noncoding;ID=Fused_3839;
Chr4	Merge	transcript	5263493	5263752	.	-	.	geneID=Fused_3839;coding_prediction=noncoding;predicted_type=noncoding;ID=Fused_3839.1;Parent=Fused_3839;
Chr4	Merge	exon	5263493	5263752	.	-	.	geneID=Fused_3839;coding_prediction=noncoding;predicted_type=noncoding;Parent=Fused_3839.1;
Chr4	Merge	gene	5277907	5278508	.	-	.	geneID=Fused_3840;coding_prediction=noncoding;predicted_type=noncoding;ID=Fused_3840;
Chr4	Merge	transcript	5277907	5278508	.	-	.	geneID=Fused_3840;coding_prediction=noncoding;predicted_type=noncoding;ID=Fused_3840.1;Parent=Fused_3840;
Chr4	Merge	exon	5277907	5278508	.	-	.	geneID=Fused_3840;coding_prediction=noncoding;predicted_type=noncoding;Parent=Fused_3840.1;
Chr4	Merge	gene	5367223	5367425	.	+	.	geneID=Fused_3841;coding_prediction=noncoding;predicted_type=noncoding;ID=Fused_3841;
Chr4	Merge	transcript	5367223	5367425	.	+	.	geneID=Fused_3841;coding_prediction=noncoding;predicted_type=noncoding;ID=Fused_3841.1;Parent=Fused_3841;
Chr4	Merge	exon	5367223	5367425	.	+	.	geneID=Fused_3841;coding_prediction=noncoding;predicted_type=noncoding;Parent=Fused_3841.1;
Chr4	Lerv7	gene	5413715	5413944	.	+	.	geneID=Ler_NEW_RNA_F_24011;coding_prediction=noncoding;predicted_type=noncoding;ID=Ler_NEW_RNA_F_24011;
Chr4	Lerv7	transcript	5413715	5413944	.	+	.	geneID=Ler_NEW_RNA_F_24011;coding_prediction=noncoding;predicted_type=noncoding;ID=Ler_NEW_RNA_F_24011.1;Parent=Ler_NEW_RNA_F_24011;
Chr4	Lerv7	exon	5413715	5413944	.	+	.	geneID=Ler_NEW_RNA_F_24011;coding_prediction=noncoding;predicted_type=noncoding;Parent=Ler_NEW_RNA_F_24011.1;
Chr4	Merge	gene	5423749	5424508	.	+	.	geneID=Fused_3842;coding_prediction=noncoding;predicted_type=noncoding;ID=Fused_3842;
Chr4	Merge	transcript	5423749	5424508	.	+	.	geneID=Fused_3842;coding_prediction=noncoding;predicted_type=noncoding;ID=Fused_3842.1;Parent=Fused_3842;
Chr4	Merge	exon	5423749	5424077	.	+	.	geneID=Fused_3842;coding_prediction=noncoding;predicted_type=noncoding;Parent=Fused_3842.1;
Chr4	Merge	exon	5424164	5424508	.	+	.	geneID=Fused_3842;coding_prediction=noncoding;predicted_type=noncoding;Parent=Fused_3842.1;
Chr4	Merge	gene	5431762	5433084	.	+	.	geneID=Fused_3843;coding_prediction=noncoding;predicted_type=noncoding;ID=Fused_3843;
Chr4	Merge	transcript	5431762	5433084	.	+	.	geneID=Fused_3843;coding_prediction=noncoding;predicted_type=noncoding;ID=Fused_3843.1;Parent=Fused_3843;
Chr4	Merge	exon	5431762	5433084	.	+	.	geneID=Fused_3843;coding_prediction=noncoding;predicted_type=noncoding;Parent=Fused_3843.1;
Chr4	Merge	gene	5452328	5455382	.	+	.	geneID=Fused_3844;coding_prediction=noncoding;predicted_type=noncoding;ID=Fused_3844;
Chr4	Merge	transcript	5452328	5455382	.	+	.	geneID=Fused_3844;coding_prediction=noncoding;predicted_type=noncoding;ID=Fused_3844.1;Parent=Fused_3844;
Chr4	CANTATAdb	exon	5452328	5452677	.	+	.	geneID=CNT2087868;coding_prediction=noncoding;predicted_type=noncoding;Parent=CNT2087868;
Chr4	Merge	exon	5452328	5452677	.	+	.	geneID=Fused_3844;coding_prediction=noncoding;predicted_type=noncoding;Parent=Fused_3844.1;
Chr4	CANTATAdb	exon	5452753	5455382	.	+	.	geneID=CNT2087868;coding_prediction=noncoding;predicted_type=noncoding;Parent=CNT2087868;
Chr4	Merge	exon	5452753	5455382	.	+	.	geneID=Fused_3844;coding_prediction=noncoding;predicted_type=noncoding;Parent=Fused_3844.1;
Chr4	CANTATAdb	gene	5455497	5455625	.	+	.	geneID=CNT2087868;coding_prediction=noncoding;predicted_type=noncoding;ID=CNT2087868;
Chr4	CANTATAdb	transcript	5455497	5455625	.	+	.	geneID=CNT2087868;coding_prediction=noncoding;predicted_type=noncoding;ID=CNT2087868;Parent=CNT2087868;
Chr4	CANTATAdb	exon	5455497	5455625	.	+	.	geneID=CNT2087868;coding_prediction=noncoding;predicted_type=noncoding;Parent=CNT2087868;
Chr4	Merge	exon	5455497	5455625	.	+	.	geneID=Fused_3844;coding_prediction=noncoding;predicted_type=noncoding;Parent=Fused_3844.1;
Chr4	Araport11	gene	5525873	5526138	.	+	.	geneID=AT4G05680;coding_prediction=noncoding;predicted_type=noncoding;ID=AT4G05680;
Chr4	Araport11	transcript	5525873	5526138	.	+	.	geneID=AT4G05680;coding_prediction=noncoding;predicted_type=noncoding;ID=AT4G05680.1;Parent=AT4G05680;
Chr4	Araport11	exon	5525873	5526138	.	+	.	geneID=AT4G05680;coding_prediction=noncoding;predicted_type=noncoding;Parent=AT4G05680.1;
Chr4	Lerv7	gene	5576797	5577249	.	-	.	geneID=Ler_NEW_RNA_R_24424;predicted_type=noncoding;ID=Ler_NEW_RNA_R_24424;
Chr4	Lerv7	transcript	5576797	5577249	.	-	.	geneID=Ler_NEW_RNA_R_24424;predicted_type=noncoding;ID=Ler_NEW_RNA_R_24424.1;Parent=Ler_NEW_RNA_R_24424;
Chr4	Lerv7	exon	5576797	5577249	.	-	.	geneID=Ler_NEW_RNA_R_24424;predicted_type=noncoding;Parent=Ler_NEW_RNA_R_24424.1;
Chr4	Araport11	gene	5589255	5589887	.	-	.	geneID=AT4G09035;coding_prediction=noncoding;predicted_type=coding;ID=AT4G09035;
Chr4	Araport11	transcript	5589255	5589887	.	-	.	geneID=AT4G09035;coding_prediction=noncoding;predicted_type=coding;ID=AT4G09035.1;Parent=AT4G09035;
Chr4	Araport11	exon	5589255	5589887	.	-	.	geneID=AT4G09035;coding_prediction=noncoding;predicted_type=coding;Parent=AT4G09035.1;
Chr4	Merge	gene	5609645	5610496	.	-	.	geneID=Fused_3848;coding_prediction=coding;predicted_type=coding;ID=Fused_3848;
Chr4	Merge	transcript	5609645	5610496	.	-	.	geneID=Fused_3848;coding_prediction=coding;predicted_type=coding;ID=Fused_3848.1;Parent=Fused_3848;
Chr4	Merge	exon	5609645	5610496	.	-	.	geneID=Fused_3848;coding_prediction=coding;predicted_type=coding;Parent=Fused_3848.1;
Chr4	Col	gene	5612946	5613793	.	-	.	geneID=Col_NEW_RNA_R_22825;coding_prediction=coding;predicted_type=coding;ID=Col_NEW_RNA_R_22825;
Chr4	Col	transcript	5612946	5613793	.	-	.	geneID=Col_NEW_RNA_R_22825;coding_prediction=coding;predicted_type=coding;ID=Col_NEW_RNA_R_22825.1;Parent=Col_NEW_RNA_R_22825;
Chr4	Col	exon	5612946	5613793	.	-	.	geneID=Col_NEW_RNA_R_22825;coding_prediction=coding;predicted_type=coding;Parent=Col_NEW_RNA_R_22825.1;
Chr4	Merge	gene	5634214	5634523	.	-	.	geneID=Fused_3849;coding_prediction=coding;predicted_type=coding;ID=Fused_3849;
Chr4	Merge	transcript	5634214	5634523	.	-	.	geneID=Fused_3849;coding_prediction=coding;predicted_type=coding;ID=Fused_3849.1;Parent=Fused_3849;
Chr4	Merge	exon	5634214	5634523	.	-	.	geneID=Fused_3849;coding_prediction=coding;predicted_type=coding;Parent=Fused_3849.1;
Chr4	Araport11	gene	5635373	5635929	.	+	.	geneID=AT4TE24570;coding_prediction=coding;predicted_type=TE;ID=AT4TE24570;
Chr4	Araport11	transcript	5635373	5635929	.	+	.	geneID=AT4TE24570;coding_prediction=coding;predicted_type=TE;ID=AT4TE24570;Parent=AT4TE24570;
Chr4	Araport11	exon	5635373	5635929	.	+	.	geneID=AT4TE24570;coding_prediction=coding;predicted_type=TE;Parent=AT4TE24570;
Chr4	Col	gene	5639912	5640324	.	-	.	geneID=Col_NEW_RNA_R_22838;coding_prediction=noncoding;predicted_type=noncoding;ID=Col_NEW_RNA_R_22838;
Chr4	Col	transcript	5639912	5640324	.	-	.	geneID=Col_NEW_RNA_R_22838;coding_prediction=noncoding;predicted_type=noncoding;ID=Col_NEW_RNA_R_22838.1;Parent=Col_NEW_RNA_R_22838;
Chr4	Col	exon	5639912	5640324	.	-	.	geneID=Col_NEW_RNA_R_22838;coding_prediction=noncoding;predicted_type=noncoding;Parent=Col_NEW_RNA_R_22838.1;
Chr4	Merge	gene	5702131	5702517	.	-	.	geneID=Fused_3851;coding_prediction=noncoding;predicted_type=noncoding;ID=Fused_3851;
Chr4	Merge	transcript	5702131	5702517	.	-	.	geneID=Fused_3851;coding_prediction=noncoding;predicted_type=noncoding;ID=Fused_3851.1;Parent=Fused_3851;
Chr4	Merge	exon	5702131	5702517	.	-	.	geneID=Fused_3851;coding_prediction=noncoding;predicted_type=noncoding;Parent=Fused_3851.1;
Chr4	RepTAS	gene	5715529	5716508	.	-	.	geneID=At4NC026720;coding_prediction=noncoding;predicted_type=noncoding;ID=At4NC026720;
Chr4	RepTAS	transcript	5715529	5716508	.	-	.	geneID=At4NC026720;coding_prediction=noncoding;predicted_type=noncoding;ID=At4NC026720;Parent=At4NC026720;
Chr4	RepTAS	exon	5715529	5716508	.	-	.	geneID=At4NC026720;coding_prediction=noncoding;predicted_type=noncoding;Parent=At4NC026720;
Chr4	RepTAS	gene	5716180	5716498	.	+	.	geneID=At4NC026730;coding_prediction=noncoding;predicted_type=noncoding;ID=At4NC026730;
Chr4	RepTAS	transcript	5716180	5716498	.	+	.	geneID=At4NC026730;coding_prediction=noncoding;predicted_type=noncoding;ID=At4NC026730;Parent=At4NC026730;
Chr4	RepTAS	exon	5716180	5716498	.	+	.	geneID=At4NC026730;coding_prediction=noncoding;predicted_type=noncoding;Parent=At4NC026730;
Chr4	Merge	gene	5782944	5783406	.	+	.	geneID=Fused_3852;coding_prediction=noncoding;predicted_type=noncoding;ID=Fused_3852;
Chr4	Merge	transcript	5782944	5783406	.	+	.	geneID=Fused_3852;coding_prediction=noncoding;predicted_type=noncoding;ID=Fused_3852.1;Parent=Fused_3852;
Chr4	Merge	exon	5782944	5783406	.	+	.	geneID=Fused_3852;coding_prediction=noncoding;predicted_type=noncoding;Parent=Fused_3852.1;
Chr4	Araport11	gene	5814232	5814753	.	-	.	geneID=AT4TE25495;coding_prediction=noncoding;predicted_type=TE;ID=AT4TE25495;
Chr4	Araport11	transcript	5814232	5814753	.	-	.	geneID=AT4TE25495;coding_prediction=noncoding;predicted_type=TE;ID=AT4TE25495;Parent=AT4TE25495;
Chr4	Araport11	exon	5814232	5814753	.	-	.	geneID=AT4TE25495;coding_prediction=noncoding;predicted_type=TE;Parent=AT4TE25495;
Chr4	Merge	gene	5850594	5851137	.	-	.	geneID=Fused_3854;coding_prediction=noncoding;predicted_type=noncoding;ID=Fused_3854;
Chr4	Merge	transcript	5850594	5851137	.	-	.	geneID=Fused_3854;coding_prediction=noncoding;predicted_type=noncoding;ID=Fused_3854.1;Parent=Fused_3854;
Chr4	Merge	exon	5850594	5851137	.	-	.	geneID=Fused_3854;coding_prediction=noncoding;predicted_type=noncoding;Parent=Fused_3854.1;
Chr4	Lerv7	gene	5940769	5941015	.	+	.	geneID=Ler_NEW_RNA_F_24086;coding_prediction=noncoding;predicted_type=noncoding;ID=Ler_NEW_RNA_F_24086;
Chr4	Lerv7	transcript	5940769	5941015	.	+	.	geneID=Ler_NEW_RNA_F_24086;coding_prediction=noncoding;predicted_type=noncoding;ID=Ler_NEW_RNA_F_24086.1;Parent=Ler_NEW_RNA_F_24086;
Chr4	Lerv7	exon	5940769	5941015	.	+	.	geneID=Ler_NEW_RNA_F_24086;coding_prediction=noncoding;predicted_type=noncoding;Parent=Ler_NEW_RNA_F_24086.1;
Chr4	Lerv7	gene	5941086	5941403	.	+	.	geneID=Ler_NEW_RNA_F_24087;coding_prediction=noncoding;predicted_type=noncoding;ID=Ler_NEW_RNA_F_24087;
Chr4	Lerv7	transcript	5941086	5941403	.	+	.	geneID=Ler_NEW_RNA_F_24087;coding_prediction=noncoding;predicted_type=noncoding;ID=Ler_NEW_RNA_F_24087.1;Parent=Ler_NEW_RNA_F_24087;
Chr4	Lerv7	exon	5941086	5941403	.	+	.	geneID=Ler_NEW_RNA_F_24087;coding_prediction=noncoding;predicted_type=noncoding;Parent=Ler_NEW_RNA_F_24087.1;
Chr4	Merge	gene	5941761	5943055	.	-	.	geneID=Fused_3855;coding_prediction=coding;predicted_type=coding;ID=Fused_3855;
Chr4	Merge	transcript	5941761	5943055	.	-	.	geneID=Fused_3855;coding_prediction=coding;predicted_type=coding;ID=Fused_3855.1;Parent=Fused_3855;
Chr4	Merge	exon	5941761	5943055	.	-	.	geneID=Fused_3855;coding_prediction=coding;predicted_type=coding;Parent=Fused_3855.1;
Chr4	Lerv7	gene	5945727	5946199	.	+	.	geneID=Ler_NEW_RNA_F_24089;predicted_type=noncoding;ID=Ler_NEW_RNA_F_24089;
Chr4	Lerv7	transcript	5945727	5946199	.	+	.	geneID=Ler_NEW_RNA_F_24089;predicted_type=noncoding;ID=Ler_NEW_RNA_F_24089.1;Parent=Ler_NEW_RNA_F_24089;
Chr4	Lerv7	exon	5945727	5946199	.	+	.	geneID=Ler_NEW_RNA_F_24089;predicted_type=noncoding;Parent=Ler_NEW_RNA_F_24089.1;
Chr4	Araport11	gene	5957609	5958184	.	+	.	geneID=AT4TE26315;coding_prediction=noncoding;predicted_type=TE;ID=AT4TE26315;
Chr4	Araport11	transcript	5957609	5958184	.	+	.	geneID=AT4TE26315;coding_prediction=noncoding;predicted_type=TE;ID=AT4TE26315;Parent=AT4TE26315;
Chr4	Araport11	exon	5957609	5957688	.	+	.	geneID=AT4TE26315;coding_prediction=noncoding;predicted_type=TE;Parent=AT4TE26315;
Chr4	Araport11	exon	5958043	5958184	.	+	.	geneID=AT4TE26315;coding_prediction=noncoding;predicted_type=TE;Parent=AT4TE26315;
Chr4	Araport11	gene	5959173	5961103	.	+	.	geneID=AT4TE26325;coding_prediction=noncoding;predicted_type=TE;ID=AT4TE26325;
Chr4	Araport11	transcript	5959173	5961103	.	+	.	geneID=AT4TE26325;coding_prediction=noncoding;predicted_type=TE;ID=AT4TE26325;Parent=AT4TE26325;
Chr4	Araport11	exon	5959173	5961103	.	+	.	geneID=AT4TE26325;coding_prediction=noncoding;predicted_type=TE;Parent=AT4TE26325;
Chr4	Merge	gene	5961169	5962425	.	+	.	geneID=Fused_3856;coding_prediction=noncoding;predicted_type=noncoding;ID=Fused_3856;
Chr4	Merge	transcript	5961169	5962425	.	+	.	geneID=Fused_3856;coding_prediction=noncoding;predicted_type=noncoding;ID=Fused_3856.1;Parent=Fused_3856;
Chr4	Merge	exon	5961169	5962425	.	+	.	geneID=Fused_3856;coding_prediction=noncoding;predicted_type=noncoding;Parent=Fused_3856.1;
Chr4	RepTAS	gene	5962522	5963783	.	+	.	geneID=At4NC027780;coding_prediction=noncoding;predicted_type=noncoding;ID=At4NC027780;
Chr4	RepTAS	transcript	5962522	5963783	.	+	.	geneID=At4NC027780;coding_prediction=noncoding;predicted_type=noncoding;ID=At4NC027780;Parent=At4NC027780;
Chr4	RepTAS	exon	5962522	5963783	.	+	.	geneID=At4NC027780;coding_prediction=noncoding;predicted_type=noncoding;Parent=At4NC027780;
Chr4	Araport11	gene	5965517	5966012	.	+	.	geneID=AT4TE26355;coding_prediction=noncoding;predicted_type=TE;ID=AT4TE26355;
Chr4	Araport11	transcript	5965517	5966012	.	+	.	geneID=AT4TE26355;coding_prediction=noncoding;predicted_type=TE;ID=AT4TE26355;Parent=AT4TE26355;
Chr4	Araport11	exon	5965517	5966012	.	+	.	geneID=AT4TE26355;coding_prediction=noncoding;predicted_type=TE;Parent=AT4TE26355;
Chr4	Lerv7	gene	5973349	5973639	.	+	.	geneID=Ler_NEW_RNA_F_24105;coding_prediction=noncoding;predicted_type=noncoding;ID=Ler_NEW_RNA_F_24105;
Chr4	Lerv7	transcript	5973349	5973639	.	+	.	geneID=Ler_NEW_RNA_F_24105;coding_prediction=noncoding;predicted_type=noncoding;ID=Ler_NEW_RNA_F_24105.1;Parent=Ler_NEW_RNA_F_24105;
Chr4	Lerv7	exon	5973349	5973639	.	+	.	geneID=Ler_NEW_RNA_F_24105;coding_prediction=noncoding;predicted_type=noncoding;Parent=Ler_NEW_RNA_F_24105.1;
Chr4	Merge	gene	5999243	6000114	.	+	.	geneID=Fused_3857;coding_prediction=noncoding;predicted_type=noncoding;ID=Fused_3857;
Chr4	Merge	transcript	5999243	6000114	.	+	.	geneID=Fused_3857;coding_prediction=noncoding;predicted_type=noncoding;ID=Fused_3857.1;Parent=Fused_3857;
Chr4	Merge	exon	5999243	6000114	.	+	.	geneID=Fused_3857;coding_prediction=noncoding;predicted_type=noncoding;Parent=Fused_3857.1;
Chr4	Lerv7	gene	6007186	6007663	.	+	.	geneID=Ler_NEW_RNA_F_24119;coding_prediction=coding;predicted_type=coding;ID=Ler_NEW_RNA_F_24119;
Chr4	Lerv7	transcript	6007186	6007663	.	+	.	geneID=Ler_NEW_RNA_F_24119;coding_prediction=coding;predicted_type=coding;ID=Ler_NEW_RNA_F_24119.1;Parent=Ler_NEW_RNA_F_24119;
Chr4	Lerv7	exon	6007186	6007663	.	+	.	geneID=Ler_NEW_RNA_F_24119;coding_prediction=coding;predicted_type=coding;Parent=Ler_NEW_RNA_F_24119.1;
Chr4	Merge	gene	6007746	6008645	.	+	.	geneID=Fused_3858;coding_prediction=coding;predicted_type=coding;ID=Fused_3858;
Chr4	Merge	transcript	6007746	6008645	.	+	.	geneID=Fused_3858;coding_prediction=coding;predicted_type=coding;ID=Fused_3858.1;Parent=Fused_3858;
Chr4	Merge	exon	6007746	6008645	.	+	.	geneID=Fused_3858;coding_prediction=coding;predicted_type=coding;Parent=Fused_3858.1;
Chr4	Araport11	gene	6017256	6017818	.	-	.	geneID=AT4G05755;coding_prediction=noncoding;predicted_type=noncoding;ID=AT4G05755;
Chr4	Araport11	transcript	6017256	6017818	.	-	.	geneID=AT4G05755;coding_prediction=noncoding;predicted_type=noncoding;ID=AT4G05755.1;Parent=AT4G05755;
Chr4	Araport11	exon	6017256	6017818	.	-	.	geneID=AT4G05755;coding_prediction=noncoding;predicted_type=noncoding;Parent=AT4G05755.1;
Chr4	Merge	gene	6049861	6050532	.	+	.	geneID=Fused_3860;coding_prediction=noncoding;predicted_type=noncoding;ID=Fused_3860;
Chr4	Merge	transcript	6049861	6050532	.	+	.	geneID=Fused_3860;coding_prediction=noncoding;predicted_type=noncoding;ID=Fused_3860.1;Parent=Fused_3860;
Chr4	Merge	exon	6049861	6050532	.	+	.	geneID=Fused_3860;coding_prediction=noncoding;predicted_type=noncoding;Parent=Fused_3860.1;
Chr4	Col	gene	6057168	6057401	.	-	.	geneID=Col_NEW_RNA_R_22911;coding_prediction=noncoding;predicted_type=noncoding;ID=Col_NEW_RNA_R_22911;
Chr4	Col	transcript	6057168	6057401	.	-	.	geneID=Col_NEW_RNA_R_22911;coding_prediction=noncoding;predicted_type=noncoding;ID=Col_NEW_RNA_R_22911.1;Parent=Col_NEW_RNA_R_22911;
Chr4	Col	exon	6057168	6057401	.	-	.	geneID=Col_NEW_RNA_R_22911;coding_prediction=noncoding;predicted_type=noncoding;Parent=Col_NEW_RNA_R_22911.1;
Chr4	CANTATAdb	gene	6062158	6065215	.	-	.	geneID=CNT2085321;coding_prediction=noncoding;predicted_type=noncoding;ID=CNT2085321;
Chr4	CANTATAdb	transcript	6062158	6065215	.	-	.	geneID=CNT2085321;coding_prediction=noncoding;predicted_type=noncoding;ID=CNT2085321;Parent=CNT2085321;
Chr4	CANTATAdb	exon	6062158	6063494	.	-	.	geneID=CNT2085321;coding_prediction=noncoding;predicted_type=noncoding;Parent=CNT2085321;
Chr4	Merge	exon	6062158	6063494	.	-	.	geneID=Fused_3861;coding_prediction=noncoding;predicted_type=noncoding;Parent=Fused_3861.2;
Chr4	CANTATAdb	exon	6063596	6065215	.	-	.	geneID=CNT2085321;coding_prediction=noncoding;predicted_type=noncoding;Parent=CNT2085321;
Chr4	Merge	exon	6063596	6065215	.	-	.	geneID=Fused_3861;coding_prediction=noncoding;predicted_type=noncoding;Parent=Fused_3861.2;
Chr4	Merge	gene	6065336	6068075	.	-	.	geneID=Fused_3861;coding_prediction=noncoding;predicted_type=noncoding;ID=Fused_3861;
Chr4	Merge	transcript	6065336	6068075	.	-	.	geneID=Fused_3861;coding_prediction=noncoding;predicted_type=noncoding;ID=Fused_3861.2;Parent=Fused_3861;
Chr4	CANTATAdb	exon	6065336	6068075	.	-	.	geneID=CNT2085321;coding_prediction=noncoding;predicted_type=noncoding;Parent=CNT2085321;
Chr4	Merge	exon	6065336	6068075	.	-	.	geneID=Fused_3861;coding_prediction=noncoding;predicted_type=noncoding;Parent=Fused_3861.2;
Chr4	Merge	gene	6068936	6069227	.	+	.	geneID=Fused_3862;coding_prediction=noncoding;predicted_type=noncoding;ID=Fused_3862;
Chr4	Merge	transcript	6068936	6069227	.	+	.	geneID=Fused_3862;coding_prediction=noncoding;predicted_type=noncoding;ID=Fused_3862.1;Parent=Fused_3862;
Chr4	Merge	exon	6068936	6069227	.	+	.	geneID=Fused_3862;coding_prediction=noncoding;predicted_type=noncoding;Parent=Fused_3862.1;
Chr4	Merge	gene	6151729	6152104	.	+	.	geneID=Fused_3863;coding_prediction=coding;predicted_type=coding;ID=Fused_3863;
Chr4	Merge	transcript	6151729	6152104	.	+	.	geneID=Fused_3863;coding_prediction=coding;predicted_type=coding;ID=Fused_3863.1;Parent=Fused_3863;
Chr4	Merge	exon	6151729	6152104	.	+	.	geneID=Fused_3863;coding_prediction=coding;predicted_type=coding;Parent=Fused_3863.1;
Chr4	Lerv7	gene	6171509	6171733	.	+	.	geneID=Ler_NEW_RNA_F_24181;coding_prediction=coding;predicted_type=coding;ID=Ler_NEW_RNA_F_24181;
Chr4	Lerv7	transcript	6171509	6171733	.	+	.	geneID=Ler_NEW_RNA_F_24181;coding_prediction=coding;predicted_type=coding;ID=Ler_NEW_RNA_F_24181.1;Parent=Ler_NEW_RNA_F_24181;
Chr4	Lerv7	exon	6171509	6171733	.	+	.	geneID=Ler_NEW_RNA_F_24181;coding_prediction=coding;predicted_type=coding;Parent=Ler_NEW_RNA_F_24181.1;
Chr4	Benfey	gene	6177118	6177971	.	+	.	geneID=At4NC028450_fwd;coding_prediction=noncoding;predicted_type=noncoding;ID=At4NC028450_fwd;
Chr4	Benfey	transcript	6177118	6177971	.	+	.	geneID=At4NC028450_fwd;coding_prediction=noncoding;predicted_type=noncoding;ID=At4NC028450_fwd;Parent=At4NC028450_fwd;
Chr4	Benfey	exon	6177118	6177488	.	+	.	geneID=At4NC028450_fwd;coding_prediction=noncoding;predicted_type=noncoding;Parent=At4NC028450_fwd;
Chr4	Benfey	exon	6177591	6177971	.	+	.	geneID=At4NC028450_fwd;coding_prediction=noncoding;predicted_type=noncoding;Parent=At4NC028450_fwd;
Chr4	Merge	gene	6181199	6181699	.	+	.	geneID=Fused_3865;coding_prediction=coding;predicted_type=coding;ID=Fused_3865;
Chr4	Merge	transcript	6181199	6181699	.	+	.	geneID=Fused_3865;coding_prediction=coding;predicted_type=coding;ID=Fused_3865.1;Parent=Fused_3865;
Chr4	Merge	exon	6181199	6181699	.	+	.	geneID=Fused_3865;coding_prediction=coding;predicted_type=coding;Parent=Fused_3865.1;
Chr4	Lerv7	gene	6225664	6226017	.	+	.	geneID=Ler_NEW_RNA_F_24196;coding_prediction=noncoding;predicted_type=noncoding;ID=Ler_NEW_RNA_F_24196;
Chr4	Lerv7	transcript	6225664	6226017	.	+	.	geneID=Ler_NEW_RNA_F_24196;coding_prediction=noncoding;predicted_type=noncoding;ID=Ler_NEW_RNA_F_24196.1;Parent=Ler_NEW_RNA_F_24196;
Chr4	Lerv7	exon	6225664	6226017	.	+	.	geneID=Ler_NEW_RNA_F_24196;coding_prediction=noncoding;predicted_type=noncoding;Parent=Ler_NEW_RNA_F_24196.1;
Chr4	Lerv7	gene	6229947	6230149	.	-	.	geneID=Ler_NEW_RNA_R_24554;coding_prediction=noncoding;predicted_type=noncoding;ID=Ler_NEW_RNA_R_24554;
Chr4	Lerv7	transcript	6229947	6230149	.	-	.	geneID=Ler_NEW_RNA_R_24554;coding_prediction=noncoding;predicted_type=noncoding;ID=Ler_NEW_RNA_R_24554.1;Parent=Ler_NEW_RNA_R_24554;
Chr4	Lerv7	exon	6229947	6230149	.	-	.	geneID=Ler_NEW_RNA_R_24554;coding_prediction=noncoding;predicted_type=noncoding;Parent=Ler_NEW_RNA_R_24554.1;
Chr4	RepTAS	gene	6233691	6234221	.	-	.	geneID=At4NC028650;coding_prediction=noncoding;predicted_type=noncoding;ID=At4NC028650;
Chr4	RepTAS	transcript	6233691	6234221	.	-	.	geneID=At4NC028650;coding_prediction=noncoding;predicted_type=noncoding;ID=At4NC028650;Parent=At4NC028650;
Chr4	RepTAS	exon	6233691	6234221	.	-	.	geneID=At4NC028650;coding_prediction=noncoding;predicted_type=noncoding;Parent=At4NC028650;
Chr4	Merge	gene	6305338	6306477	.	+	.	geneID=Fused_3866;coding_prediction=noncoding;predicted_type=noncoding;ID=Fused_3866;
Chr4	Merge	transcript	6305338	6306477	.	+	.	geneID=Fused_3866;coding_prediction=noncoding;predicted_type=noncoding;ID=Fused_3866.1;Parent=Fused_3866;
Chr4	Merge	exon	6305338	6306477	.	+	.	geneID=Fused_3866;coding_prediction=noncoding;predicted_type=noncoding;Parent=Fused_3866.1;
Chr4	Lerv7	gene	6315515	6315921	.	+	.	geneID=Ler_NEW_RNA_F_24225;coding_prediction=noncoding;predicted_type=noncoding;ID=Ler_NEW_RNA_F_24225;
Chr4	Lerv7	transcript	6315515	6315921	.	+	.	geneID=Ler_NEW_RNA_F_24225;coding_prediction=noncoding;predicted_type=noncoding;ID=Ler_NEW_RNA_F_24225.1;Parent=Ler_NEW_RNA_F_24225;
Chr4	Lerv7	exon	6315515	6315921	.	+	.	geneID=Ler_NEW_RNA_F_24225;coding_prediction=noncoding;predicted_type=noncoding;Parent=Ler_NEW_RNA_F_24225.1;
Chr4	Lerv7	gene	6316525	6317102	.	+	.	geneID=Ler_NEW_RNA_F_24228;coding_prediction=noncoding;predicted_type=noncoding;ID=Ler_NEW_RNA_F_24228;
Chr4	Lerv7	transcript	6316525	6317102	.	+	.	geneID=Ler_NEW_RNA_F_24228;coding_prediction=noncoding;predicted_type=noncoding;ID=Ler_NEW_RNA_F_24228.1;Parent=Ler_NEW_RNA_F_24228;
Chr4	Lerv7	exon	6316525	6317102	.	+	.	geneID=Ler_NEW_RNA_F_24228;coding_prediction=noncoding;predicted_type=noncoding;Parent=Ler_NEW_RNA_F_24228.1;
Chr4	Lerv7	gene	6334971	6335429	.	+	.	geneID=Ler_NEW_RNA_F_24233;coding_prediction=coding;predicted_type=coding;ID=Ler_NEW_RNA_F_24233;
Chr4	Lerv7	transcript	6334971	6335429	.	+	.	geneID=Ler_NEW_RNA_F_24233;coding_prediction=coding;predicted_type=coding;ID=Ler_NEW_RNA_F_24233.1;Parent=Ler_NEW_RNA_F_24233;
Chr4	Lerv7	exon	6334971	6335429	.	+	.	geneID=Ler_NEW_RNA_F_24233;coding_prediction=coding;predicted_type=coding;Parent=Ler_NEW_RNA_F_24233.1;
Chr4	Merge	gene	6335577	6335879	.	+	.	geneID=Fused_3867;coding_prediction=coding;predicted_type=coding;ID=Fused_3867;
Chr4	Merge	transcript	6335577	6335879	.	+	.	geneID=Fused_3867;coding_prediction=coding;predicted_type=coding;ID=Fused_3867.1;Parent=Fused_3867;
Chr4	Merge	exon	6335577	6335879	.	+	.	geneID=Fused_3867;coding_prediction=coding;predicted_type=coding;Parent=Fused_3867.1;
Chr4	Araport11	gene	6351209	6352350	.	-	.	geneID=AT4G05815;coding_prediction=noncoding;predicted_type=noncoding;ID=AT4G05815;
Chr4	Araport11	transcript	6351209	6352350	.	-	.	geneID=AT4G05815;coding_prediction=noncoding;predicted_type=noncoding;ID=AT4G05815.1;Parent=AT4G05815;
Chr4	Araport11	exon	6351209	6352350	.	-	.	geneID=AT4G05815;coding_prediction=noncoding;predicted_type=noncoding;Parent=AT4G05815.1;
Chr4	Merge	gene	6364622	6365089	.	+	.	geneID=Fused_3869;coding_prediction=noncoding;predicted_type=noncoding;ID=Fused_3869;
Chr4	Merge	transcript	6364622	6365089	.	+	.	geneID=Fused_3869;coding_prediction=noncoding;predicted_type=noncoding;ID=Fused_3869.1;Parent=Fused_3869;
Chr4	Merge	exon	6364622	6365089	.	+	.	geneID=Fused_3869;coding_prediction=noncoding;predicted_type=noncoding;Parent=Fused_3869.1;
Chr4	Col	gene	6375082	6375364	.	+	.	geneID=Col_NEW_RNA_F_22565;coding_prediction=noncoding;predicted_type=noncoding;ID=Col_NEW_RNA_F_22565;
Chr4	Col	transcript	6375082	6375364	.	+	.	geneID=Col_NEW_RNA_F_22565;coding_prediction=noncoding;predicted_type=noncoding;ID=Col_NEW_RNA_F_22565.1;Parent=Col_NEW_RNA_F_22565;
Chr4	Col	exon	6375082	6375364	.	+	.	geneID=Col_NEW_RNA_F_22565;coding_prediction=noncoding;predicted_type=noncoding;Parent=Col_NEW_RNA_F_22565.1;
Chr4	Araport11	gene	6377946	6378531	.	-	.	geneID=AT4G10810;coding_prediction=noncoding;predicted_type=coding;ID=AT4G10810;
Chr4	Araport11	transcript	6377946	6378531	.	-	.	geneID=AT4G10810;coding_prediction=noncoding;predicted_type=coding;ID=AT4G10810.1;Parent=AT4G10810;
Chr4	Araport11	exon	6377946	6378531	.	-	.	geneID=AT4G10810;coding_prediction=noncoding;predicted_type=coding;Parent=AT4G10810.1;
Chr4	Lerv7	gene	6381244	6381498	.	-	.	geneID=Ler_NEW_RNA_R_24588;predicted_type=noncoding;ID=Ler_NEW_RNA_R_24588;
Chr4	Lerv7	transcript	6381244	6381498	.	-	.	geneID=Ler_NEW_RNA_R_24588;predicted_type=noncoding;ID=Ler_NEW_RNA_R_24588.1;Parent=Ler_NEW_RNA_R_24588;
Chr4	Lerv7	exon	6381244	6381498	.	-	.	geneID=Ler_NEW_RNA_R_24588;predicted_type=noncoding;Parent=Ler_NEW_RNA_R_24588.1;
Chr4	Col	gene	6382754	6383428	.	+	.	geneID=Col_NEW_RNA_F_22569;coding_prediction=noncoding;predicted_type=noncoding;ID=Col_NEW_RNA_F_22569;
Chr4	Col	transcript	6382754	6383428	.	+	.	geneID=Col_NEW_RNA_F_22569;coding_prediction=noncoding;predicted_type=noncoding;ID=Col_NEW_RNA_F_22569.1;Parent=Col_NEW_RNA_F_22569;
Chr4	Col	exon	6382754	6383428	.	+	.	geneID=Col_NEW_RNA_F_22569;coding_prediction=noncoding;predicted_type=noncoding;Parent=Col_NEW_RNA_F_22569.1;
Chr4	Merge	gene	6385777	6386061	.	-	.	geneID=Fused_3871;coding_prediction=noncoding;predicted_type=noncoding;ID=Fused_3871;
Chr4	Merge	transcript	6385777	6386061	.	-	.	geneID=Fused_3871;coding_prediction=noncoding;predicted_type=noncoding;ID=Fused_3871.1;Parent=Fused_3871;
Chr4	Merge	exon	6385777	6386061	.	-	.	geneID=Fused_3871;coding_prediction=noncoding;predicted_type=noncoding;Parent=Fused_3871.1;
Chr4	Araport11	gene	6393616	6395939	.	+	.	geneID=AT4G02885;coding_prediction=noncoding;predicted_type=noncoding;ID=AT4G02885;
Chr4	Araport11	transcript	6393616	6395939	.	+	.	geneID=AT4G02885;coding_prediction=noncoding;predicted_type=noncoding;ID=AT4G02885.3;Parent=AT4G02885;
Chr4	Araport11	exon	6393616	6393706	.	+	.	geneID=AT4G02885;coding_prediction=noncoding;predicted_type=noncoding;Parent=AT4G02885.3;
Chr4	Araport11	exon	6393800	6393950	.	+	.	geneID=AT4G02885;coding_prediction=noncoding;predicted_type=noncoding;Parent=AT4G02885.3;
Chr4	Araport11	exon	6394089	6394539	.	+	.	geneID=AT4G02885;coding_prediction=noncoding;predicted_type=noncoding;Parent=AT4G02885.3;
Chr4	Araport11	exon	6394812	6395333	.	+	.	geneID=AT4G02885;coding_prediction=noncoding;predicted_type=noncoding;Parent=AT4G02885.3;
Chr4	Araport11	exon	6395553	6395939	.	+	.	geneID=AT4G02885;coding_prediction=noncoding;predicted_type=noncoding;Parent=AT4G02885.3;
Chr4	RepTAS	gene	6396192	6396803	.	+	.	geneID=At4NC029350;coding_prediction=noncoding;predicted_type=noncoding;ID=At4NC029350;
Chr4	RepTAS	transcript	6396192	6396803	.	+	.	geneID=At4NC029350;coding_prediction=noncoding;predicted_type=noncoding;ID=At4NC029350;Parent=At4NC029350;
Chr4	RepTAS	exon	6396192	6396803	.	+	.	geneID=At4NC029350;coding_prediction=noncoding;predicted_type=noncoding;Parent=At4NC029350;
Chr4	Araport11	gene	6398544	6399769	.	+	.	geneID=AT4G05835;coding_prediction=noncoding;predicted_type=noncoding;ID=AT4G05835;
Chr4	Araport11	transcript	6398544	6399769	.	+	.	geneID=AT4G05835;coding_prediction=noncoding;predicted_type=noncoding;ID=AT4G05835.1;Parent=AT4G05835;
Chr4	Araport11	exon	6398544	6399769	.	+	.	geneID=AT4G05835;coding_prediction=noncoding;predicted_type=noncoding;Parent=AT4G05835.1;
Chr4	Lerv7	gene	6408924	6409875	.	+	.	geneID=Ler_NEW_RNA_F_24268;coding_prediction=noncoding;predicted_type=noncoding;ID=Ler_NEW_RNA_F_24268;
Chr4	Lerv7	transcript	6408924	6409875	.	+	.	geneID=Ler_NEW_RNA_F_24268;coding_prediction=noncoding;predicted_type=noncoding;ID=Ler_NEW_RNA_F_24268.1;Parent=Ler_NEW_RNA_F_24268;
Chr4	Lerv7	exon	6408924	6409485	.	+	.	geneID=Ler_NEW_RNA_F_24268;coding_prediction=noncoding;predicted_type=noncoding;Parent=Ler_NEW_RNA_F_24268.1;
Chr4	Lerv7	exon	6409568	6409875	.	+	.	geneID=Ler_NEW_RNA_F_24268;coding_prediction=noncoding;predicted_type=noncoding;Parent=Ler_NEW_RNA_F_24268.1;
Chr4	Merge	gene	6442299	6442692	.	+	.	geneID=Fused_3875;coding_prediction=noncoding;predicted_type=noncoding;ID=Fused_3875;
Chr4	Merge	transcript	6442299	6442692	.	+	.	geneID=Fused_3875;coding_prediction=noncoding;predicted_type=noncoding;ID=Fused_3875.1;Parent=Fused_3875;
Chr4	Merge	exon	6442299	6442692	.	+	.	geneID=Fused_3875;coding_prediction=noncoding;predicted_type=noncoding;Parent=Fused_3875.1;
Chr4	Lerv7	gene	6456775	6456993	.	+	.	geneID=Ler_NEW_RNA_F_24292;coding_prediction=noncoding;predicted_type=noncoding;ID=Ler_NEW_RNA_F_24292;
Chr4	Lerv7	transcript	6456775	6456993	.	+	.	geneID=Ler_NEW_RNA_F_24292;coding_prediction=noncoding;predicted_type=noncoding;ID=Ler_NEW_RNA_F_24292.1;Parent=Ler_NEW_RNA_F_24292;
Chr4	Lerv7	exon	6456775	6456993	.	+	.	geneID=Ler_NEW_RNA_F_24292;coding_prediction=noncoding;predicted_type=noncoding;Parent=Ler_NEW_RNA_F_24292.1;
Chr4	Col	gene	6489208	6489413	.	+	.	geneID=Col_NEW_RNA_F_22629;coding_prediction=noncoding;predicted_type=noncoding;ID=Col_NEW_RNA_F_22629;
Chr4	Col	transcript	6489208	6489413	.	+	.	geneID=Col_NEW_RNA_F_22629;coding_prediction=noncoding;predicted_type=noncoding;ID=Col_NEW_RNA_F_22629.1;Parent=Col_NEW_RNA_F_22629;
Chr4	Col	exon	6489208	6489413	.	+	.	geneID=Col_NEW_RNA_F_22629;coding_prediction=noncoding;predicted_type=noncoding;Parent=Col_NEW_RNA_F_22629.1;
Chr4	Lerv7	gene	6496650	6496858	.	-	.	geneID=Ler_NEW_RNA_R_24622;coding_prediction=noncoding;predicted_type=noncoding;ID=Ler_NEW_RNA_R_24622;
Chr4	Lerv7	transcript	6496650	6496858	.	-	.	geneID=Ler_NEW_RNA_R_24622;coding_prediction=noncoding;predicted_type=noncoding;ID=Ler_NEW_RNA_R_24622.1;Parent=Ler_NEW_RNA_R_24622;
Chr4	Lerv7	exon	6496650	6496858	.	-	.	geneID=Ler_NEW_RNA_R_24622;coding_prediction=noncoding;predicted_type=noncoding;Parent=Ler_NEW_RNA_R_24622.1;
Chr4	CANTATAdb	gene	6501552	6502152	.	-	.	geneID=CNT2085249;coding_prediction=noncoding;predicted_type=noncoding;ID=CNT2085249;
Chr4	CANTATAdb	transcript	6501552	6502152	.	-	.	geneID=CNT2085249;coding_prediction=noncoding;predicted_type=noncoding;ID=CNT2085249;Parent=CNT2085249;
Chr4	CANTATAdb	exon	6501552	6501835	.	-	.	geneID=CNT2085249;coding_prediction=noncoding;predicted_type=noncoding;Parent=CNT2085249;
Chr4	CANTATAdb	exon	6502012	6502152	.	-	.	geneID=CNT2085249;coding_prediction=noncoding;predicted_type=noncoding;Parent=CNT2085249;
Chr4	Merge	gene	6526150	6526355	.	-	.	geneID=Fused_3878;coding_prediction=noncoding;predicted_type=noncoding;ID=Fused_3878;
Chr4	Merge	transcript	6526150	6526355	.	-	.	geneID=Fused_3878;coding_prediction=noncoding;predicted_type=noncoding;ID=Fused_3878.1;Parent=Fused_3878;
Chr4	Merge	exon	6526150	6526355	.	-	.	geneID=Fused_3878;coding_prediction=noncoding;predicted_type=noncoding;Parent=Fused_3878.1;
Chr4	Araport11	gene	6526707	6527430	.	+	.	geneID=AT4G11160;coding_prediction=noncoding;predicted_type=coding;ID=AT4G11160;
Chr4	Araport11	transcript	6526707	6527430	.	+	.	geneID=AT4G11160;coding_prediction=noncoding;predicted_type=coding;ID=AT4G11160.1;Parent=AT4G11160;
Chr4	Araport11	exon	6526707	6526877	.	+	.	geneID=AT4G11160;coding_prediction=noncoding;predicted_type=coding;Parent=AT4G11160.1;
Chr4	Araport11	exon	6527255	6527430	.	+	.	geneID=AT4G11160;coding_prediction=noncoding;predicted_type=coding;Parent=AT4G11160.1;
Chr4	Merge	gene	6530064	6530400	.	-	.	geneID=Fused_3879;coding_prediction=noncoding;predicted_type=noncoding;ID=Fused_3879;
Chr4	Merge	transcript	6530064	6530400	.	-	.	geneID=Fused_3879;coding_prediction=noncoding;predicted_type=noncoding;ID=Fused_3879.1;Parent=Fused_3879;
Chr4	Merge	exon	6530064	6530400	.	-	.	geneID=Fused_3879;coding_prediction=noncoding;predicted_type=noncoding;Parent=Fused_3879.1;
Chr4	Merge	gene	6530866	6531230	.	-	.	geneID=Fused_3880;coding_prediction=noncoding;predicted_type=noncoding;ID=Fused_3880;
Chr4	Merge	transcript	6530866	6531230	.	-	.	geneID=Fused_3880;coding_prediction=noncoding;predicted_type=noncoding;ID=Fused_3880.1;Parent=Fused_3880;
Chr4	Merge	exon	6530866	6531230	.	-	.	geneID=Fused_3880;coding_prediction=noncoding;predicted_type=noncoding;Parent=Fused_3880.1;
Chr4	Merge	gene	6557695	6558193	.	-	.	geneID=Fused_3881;coding_prediction=noncoding;predicted_type=noncoding;ID=Fused_3881;
Chr4	Merge	transcript	6557695	6558193	.	-	.	geneID=Fused_3881;coding_prediction=noncoding;predicted_type=noncoding;ID=Fused_3881.1;Parent=Fused_3881;
Chr4	Merge	exon	6557695	6558193	.	-	.	geneID=Fused_3881;coding_prediction=noncoding;predicted_type=noncoding;Parent=Fused_3881.1;
Chr4	Col	gene	6558412	6558625	.	+	.	geneID=Col_NEW_RNA_F_22654;coding_prediction=noncoding;predicted_type=noncoding;ID=Col_NEW_RNA_F_22654;
Chr4	Col	transcript	6558412	6558625	.	+	.	geneID=Col_NEW_RNA_F_22654;coding_prediction=noncoding;predicted_type=noncoding;ID=Col_NEW_RNA_F_22654.1;Parent=Col_NEW_RNA_F_22654;
Chr4	Col	exon	6558412	6558625	.	+	.	geneID=Col_NEW_RNA_F_22654;coding_prediction=noncoding;predicted_type=noncoding;Parent=Col_NEW_RNA_F_22654.1;
Chr4	Merge	gene	6587696	6588055	.	-	.	geneID=Fused_3883;coding_prediction=noncoding;predicted_type=noncoding;ID=Fused_3883;
Chr4	Merge	transcript	6587696	6588055	.	-	.	geneID=Fused_3883;coding_prediction=noncoding;predicted_type=noncoding;ID=Fused_3883.1;Parent=Fused_3883;
Chr4	Merge	exon	6587696	6588055	.	-	.	geneID=Fused_3883;coding_prediction=noncoding;predicted_type=noncoding;Parent=Fused_3883.1;
Chr4	Merge	gene	6594466	6595019	.	+	.	geneID=Fused_3885;coding_prediction=noncoding;predicted_type=noncoding;ID=Fused_3885;
Chr4	Merge	transcript	6594466	6595019	.	+	.	geneID=Fused_3885;coding_prediction=noncoding;predicted_type=noncoding;ID=Fused_3885.1;Parent=Fused_3885;
Chr4	Merge	exon	6594466	6595019	.	+	.	geneID=Fused_3885;coding_prediction=noncoding;predicted_type=noncoding;Parent=Fused_3885.1;
Chr4	Merge	gene	6610817	6611138	.	-	.	geneID=Fused_3886;coding_prediction=coding;predicted_type=coding;ID=Fused_3886;
Chr4	Merge	transcript	6610817	6611138	.	-	.	geneID=Fused_3886;coding_prediction=coding;predicted_type=coding;ID=Fused_3886.1;Parent=Fused_3886;
Chr4	Merge	exon	6610817	6611138	.	-	.	geneID=Fused_3886;coding_prediction=coding;predicted_type=coding;Parent=Fused_3886.1;
Chr4	Merge	gene	6613392	6613651	.	-	.	geneID=Fused_3887;coding_prediction=noncoding;predicted_type=noncoding;ID=Fused_3887;
Chr4	Merge	transcript	6613392	6613651	.	-	.	geneID=Fused_3887;coding_prediction=noncoding;predicted_type=noncoding;ID=Fused_3887.1;Parent=Fused_3887;
Chr4	Merge	exon	6613392	6613651	.	-	.	geneID=Fused_3887;coding_prediction=noncoding;predicted_type=noncoding;Parent=Fused_3887.1;
Chr4	Merge	gene	6619392	6619697	.	+	.	geneID=Fused_3888;coding_prediction=coding;predicted_type=coding;ID=Fused_3888;
Chr4	Merge	transcript	6619392	6619697	.	+	.	geneID=Fused_3888;coding_prediction=coding;predicted_type=coding;ID=Fused_3888.1;Parent=Fused_3888;
Chr4	Merge	exon	6619392	6619697	.	+	.	geneID=Fused_3888;coding_prediction=coding;predicted_type=coding;Parent=Fused_3888.1;
Chr4	Merge	gene	6623631	6624754	.	-	.	geneID=Fused_3889;coding_prediction=coding;predicted_type=coding;ID=Fused_3889;
Chr4	Merge	transcript	6623631	6624754	.	-	.	geneID=Fused_3889;coding_prediction=coding;predicted_type=coding;ID=Fused_3889.1;Parent=Fused_3889;
Chr4	Merge	exon	6623631	6624754	.	-	.	geneID=Fused_3889;coding_prediction=coding;predicted_type=coding;Parent=Fused_3889.1;
Chr4	CANTATAdb	gene	6670016	6670457	.	+	.	geneID=CNT2085615;coding_prediction=noncoding;predicted_type=coding;ID=CNT2085615;
Chr4	CANTATAdb	transcript	6670016	6670457	.	+	.	geneID=CNT2085615;coding_prediction=noncoding;predicted_type=coding;ID=CNT2085615;Parent=CNT2085615;
Chr4	CANTATAdb	exon	6670016	6670457	.	+	.	geneID=CNT2085615;coding_prediction=noncoding;predicted_type=coding;Parent=CNT2085615;
Chr4	Merge	gene	6673389	6673753	.	+	.	geneID=Fused_3892;coding_prediction=noncoding;predicted_type=noncoding;ID=Fused_3892;
Chr4	Merge	transcript	6673389	6673753	.	+	.	geneID=Fused_3892;coding_prediction=noncoding;predicted_type=noncoding;ID=Fused_3892.1;Parent=Fused_3892;
Chr4	Merge	exon	6673389	6673753	.	+	.	geneID=Fused_3892;coding_prediction=noncoding;predicted_type=noncoding;Parent=Fused_3892.1;
Chr4	Lerv7	gene	6698719	6699122	.	+	.	geneID=Ler_NEW_RNA_F_24390;predicted_type=noncoding;ID=Ler_NEW_RNA_F_24390;
Chr4	Lerv7	transcript	6698719	6699122	.	+	.	geneID=Ler_NEW_RNA_F_24390;predicted_type=noncoding;ID=Ler_NEW_RNA_F_24390.1;Parent=Ler_NEW_RNA_F_24390;
Chr4	Lerv7	exon	6698719	6699122	.	+	.	geneID=Ler_NEW_RNA_F_24390;predicted_type=noncoding;Parent=Ler_NEW_RNA_F_24390.1;
Chr4	Lerv7	gene	6712652	6712888	.	+	.	geneID=Ler_NEW_RNA_F_24398;coding_prediction=noncoding;predicted_type=noncoding;ID=Ler_NEW_RNA_F_24398;
Chr4	Lerv7	transcript	6712652	6712888	.	+	.	geneID=Ler_NEW_RNA_F_24398;coding_prediction=noncoding;predicted_type=noncoding;ID=Ler_NEW_RNA_F_24398.1;Parent=Ler_NEW_RNA_F_24398;
Chr4	Lerv7	exon	6712652	6712888	.	+	.	geneID=Ler_NEW_RNA_F_24398;coding_prediction=noncoding;predicted_type=noncoding;Parent=Ler_NEW_RNA_F_24398.1;
Chr4	RepTAS	gene	6714974	6715407	.	-	.	geneID=At4NC030770;coding_prediction=noncoding;predicted_type=noncoding;ID=At4NC030770;
Chr4	RepTAS	transcript	6714974	6715407	.	-	.	geneID=At4NC030770;coding_prediction=noncoding;predicted_type=noncoding;ID=At4NC030770;Parent=At4NC030770;
Chr4	RepTAS	exon	6714974	6715407	.	-	.	geneID=At4NC030770;coding_prediction=noncoding;predicted_type=noncoding;Parent=At4NC030770;
Chr4	Merge	gene	6722320	6722660	.	+	.	geneID=Fused_3893;coding_prediction=noncoding;predicted_type=noncoding;ID=Fused_3893;
Chr4	Merge	transcript	6722320	6722660	.	+	.	geneID=Fused_3893;coding_prediction=noncoding;predicted_type=noncoding;ID=Fused_3893.1;Parent=Fused_3893;
Chr4	Merge	exon	6722320	6722660	.	+	.	geneID=Fused_3893;coding_prediction=noncoding;predicted_type=noncoding;Parent=Fused_3893.1;
Chr4	Lerv7	gene	6742437	6742811	.	+	.	geneID=Ler_NEW_RNA_F_24411;coding_prediction=coding;predicted_type=coding;ID=Ler_NEW_RNA_F_24411;
Chr4	Lerv7	transcript	6742437	6742811	.	+	.	geneID=Ler_NEW_RNA_F_24411;coding_prediction=coding;predicted_type=coding;ID=Ler_NEW_RNA_F_24411.1;Parent=Ler_NEW_RNA_F_24411;
Chr4	Lerv7	exon	6742437	6742811	.	+	.	geneID=Ler_NEW_RNA_F_24411;coding_prediction=coding;predicted_type=coding;Parent=Ler_NEW_RNA_F_24411.1;
Chr4	Merge	gene	6757382	6757767	.	-	.	geneID=Fused_3895;coding_prediction=coding;predicted_type=coding;ID=Fused_3895;
Chr4	Merge	transcript	6757382	6757767	.	-	.	geneID=Fused_3895;coding_prediction=coding;predicted_type=coding;ID=Fused_3895.1;Parent=Fused_3895;
Chr4	Merge	exon	6757382	6757767	.	-	.	geneID=Fused_3895;coding_prediction=coding;predicted_type=coding;Parent=Fused_3895.1;
Chr4	Merge	gene	6804495	6805429	.	-	.	geneID=Fused_3896;coding_prediction=coding;predicted_type=coding;ID=Fused_3896;
Chr4	Merge	transcript	6804495	6805429	.	-	.	geneID=Fused_3896;coding_prediction=coding;predicted_type=coding;ID=Fused_3896.1;Parent=Fused_3896;
Chr4	Merge	exon	6804495	6805429	.	-	.	geneID=Fused_3896;coding_prediction=coding;predicted_type=coding;Parent=Fused_3896.1;
Chr4	Merge	gene	6806693	6806975	.	-	.	geneID=Fused_3897;coding_prediction=noncoding;predicted_type=noncoding;ID=Fused_3897;
Chr4	Merge	transcript	6806693	6806975	.	-	.	geneID=Fused_3897;coding_prediction=noncoding;predicted_type=noncoding;ID=Fused_3897.1;Parent=Fused_3897;
Chr4	Merge	exon	6806693	6806975	.	-	.	geneID=Fused_3897;coding_prediction=noncoding;predicted_type=noncoding;Parent=Fused_3897.1;
Chr4	Merge	gene	6827585	6827895	.	+	.	geneID=Fused_3899;coding_prediction=noncoding;predicted_type=noncoding;ID=Fused_3899;
Chr4	Merge	transcript	6827585	6827895	.	+	.	geneID=Fused_3899;coding_prediction=noncoding;predicted_type=noncoding;ID=Fused_3899.1;Parent=Fused_3899;
Chr4	Merge	exon	6827585	6827895	.	+	.	geneID=Fused_3899;coding_prediction=noncoding;predicted_type=noncoding;Parent=Fused_3899.1;
Chr4	CANTATAdb	gene	6837410	6848105	.	+	.	geneID=CNT2086980;coding_prediction=coding;predicted_type=noncoding;ID=CNT2086980;
Chr4	CANTATAdb	transcript	6837410	6837818	.	+	.	geneID=CNT2086980;coding_prediction=coding;predicted_type=noncoding;ID=CNT2086980;Parent=CNT2086980;
Chr4	CANTATAdb	exon	6837410	6837818	.	+	.	geneID=CNT2086980;coding_prediction=coding;predicted_type=noncoding;Parent=CNT2086980;
Chr4	Araport11	gene	6840091	6840296	.	-	.	geneID=AT4G11830;coding_prediction=noncoding;predicted_type=coding;ID=AT4G11830;
Chr4	Araport11	transcript	6840091	6840296	.	-	.	geneID=AT4G11830;coding_prediction=noncoding;predicted_type=coding;ID=AT4G11830.3;Parent=AT4G11830;
Chr4	Araport11	exon	6840091	6840296	.	-	.	geneID=AT4G11830;coding_prediction=noncoding;predicted_type=coding;Parent=AT4G11830.3;
Chr4	CANTATAdb	transcript	6847831	6848105	.	+	.	geneID=CNT2086980;coding_prediction=coding;predicted_type=noncoding;ID=CNT2086980;Parent=CNT2086980;
Chr4	CANTATAdb	exon	6847831	6848105	.	+	.	geneID=CNT2086980;coding_prediction=coding;predicted_type=noncoding;Parent=CNT2086980;
Chr4	Merge	gene	6850486	6850951	.	+	.	geneID=Fused_3900;coding_prediction=noncoding;predicted_type=noncoding;ID=Fused_3900;
Chr4	Merge	transcript	6850486	6850951	.	+	.	geneID=Fused_3900;coding_prediction=noncoding;predicted_type=noncoding;ID=Fused_3900.1;Parent=Fused_3900;
Chr4	Merge	exon	6850486	6850951	.	+	.	geneID=Fused_3900;coding_prediction=noncoding;predicted_type=noncoding;Parent=Fused_3900.1;
Chr4	Merge	gene	6851079	6851374	.	+	.	geneID=Fused_3901;coding_prediction=noncoding;predicted_type=noncoding;ID=Fused_3901;
Chr4	Merge	transcript	6851079	6851374	.	+	.	geneID=Fused_3901;coding_prediction=noncoding;predicted_type=noncoding;ID=Fused_3901.1;Parent=Fused_3901;
Chr4	Merge	exon	6851079	6851374	.	+	.	geneID=Fused_3901;coding_prediction=noncoding;predicted_type=noncoding;Parent=Fused_3901.1;
Chr4	Araport11	gene	6854958	6855225	.	+	.	geneID=AT4TE31000;coding_prediction=noncoding;predicted_type=TE;ID=AT4TE31000;
Chr4	Araport11	transcript	6854958	6855225	.	+	.	geneID=AT4TE31000;coding_prediction=noncoding;predicted_type=TE;ID=AT4TE31000;Parent=AT4TE31000;
Chr4	Araport11	exon	6854958	6855225	.	+	.	geneID=AT4TE31000;coding_prediction=noncoding;predicted_type=TE;Parent=AT4TE31000;
Chr4	Col	gene	6915470	6916148	.	+	.	geneID=Col_NEW_RNA_F_22763;coding_prediction=noncoding;predicted_type=noncoding;ID=Col_NEW_RNA_F_22763;
Chr4	Col	transcript	6915470	6916148	.	+	.	geneID=Col_NEW_RNA_F_22763;coding_prediction=noncoding;predicted_type=noncoding;ID=Col_NEW_RNA_F_22763.1;Parent=Col_NEW_RNA_F_22763;
Chr4	Col	exon	6915470	6916148	.	+	.	geneID=Col_NEW_RNA_F_22763;coding_prediction=noncoding;predicted_type=noncoding;Parent=Col_NEW_RNA_F_22763.1;
Chr4	Lerv7	gene	6918752	6919305	.	+	.	geneID=Ler_NEW_RNA_F_24461;coding_prediction=noncoding;predicted_type=noncoding;ID=Ler_NEW_RNA_F_24461;
Chr4	Lerv7	transcript	6918752	6919305	.	+	.	geneID=Ler_NEW_RNA_F_24461;coding_prediction=noncoding;predicted_type=noncoding;ID=Ler_NEW_RNA_F_24461.1;Parent=Ler_NEW_RNA_F_24461;
Chr4	Lerv7	exon	6918752	6919305	.	+	.	geneID=Ler_NEW_RNA_F_24461;coding_prediction=noncoding;predicted_type=noncoding;Parent=Ler_NEW_RNA_F_24461.1;
Chr4	RepTAS	gene	6937632	6939367	.	+	.	geneID=At4NC031760;coding_prediction=coding;predicted_type=noncoding;ID=At4NC031760;
Chr4	RepTAS	transcript	6937632	6939367	.	+	.	geneID=At4NC031760;coding_prediction=coding;predicted_type=noncoding;ID=At4NC031760;Parent=At4NC031760;
Chr4	RepTAS	exon	6937632	6939367	.	+	.	geneID=At4NC031760;coding_prediction=coding;predicted_type=noncoding;Parent=At4NC031760;
Chr4	RepTAS	gene	6939579	6939963	.	+	.	geneID=At4NC031770;coding_prediction=noncoding;predicted_type=noncoding;ID=At4NC031770;
Chr4	RepTAS	transcript	6939579	6939963	.	+	.	geneID=At4NC031770;coding_prediction=noncoding;predicted_type=noncoding;ID=At4NC031770;Parent=At4NC031770;
Chr4	RepTAS	exon	6939579	6939963	.	+	.	geneID=At4NC031770;coding_prediction=noncoding;predicted_type=noncoding;Parent=At4NC031770;
Chr4	Lerv7	gene	6945180	6945407	.	+	.	geneID=Ler_NEW_RNA_F_24469;coding_prediction=noncoding;predicted_type=noncoding;ID=Ler_NEW_RNA_F_24469;
Chr4	Lerv7	transcript	6945180	6945407	.	+	.	geneID=Ler_NEW_RNA_F_24469;coding_prediction=noncoding;predicted_type=noncoding;ID=Ler_NEW_RNA_F_24469.1;Parent=Ler_NEW_RNA_F_24469;
Chr4	Lerv7	exon	6945180	6945407	.	+	.	geneID=Ler_NEW_RNA_F_24469;coding_prediction=noncoding;predicted_type=noncoding;Parent=Ler_NEW_RNA_F_24469.1;
Chr4	Col	gene	6949402	6949673	.	-	.	geneID=Col_NEW_RNA_R_23133;coding_prediction=noncoding;predicted_type=noncoding;ID=Col_NEW_RNA_R_23133;
Chr4	Col	transcript	6949402	6949673	.	-	.	geneID=Col_NEW_RNA_R_23133;coding_prediction=noncoding;predicted_type=noncoding;ID=Col_NEW_RNA_R_23133.1;Parent=Col_NEW_RNA_R_23133;
Chr4	Col	exon	6949402	6949673	.	-	.	geneID=Col_NEW_RNA_R_23133;coding_prediction=noncoding;predicted_type=noncoding;Parent=Col_NEW_RNA_R_23133.1;
Chr4	Merge	gene	6955419	6956230	.	-	.	geneID=Fused_3905;coding_prediction=noncoding;predicted_type=noncoding;ID=Fused_3905;
Chr4	Merge	transcript	6955419	6956230	.	-	.	geneID=Fused_3905;coding_prediction=noncoding;predicted_type=noncoding;ID=Fused_3905.1;Parent=Fused_3905;
Chr4	Merge	exon	6955419	6956230	.	-	.	geneID=Fused_3905;coding_prediction=noncoding;predicted_type=noncoding;Parent=Fused_3905.1;
Chr4	Lerv7	gene	6972037	6972279	.	-	.	geneID=Ler_NEW_RNA_R_24739;coding_prediction=noncoding;predicted_type=noncoding;ID=Ler_NEW_RNA_R_24739;
Chr4	Lerv7	transcript	6972037	6972279	.	-	.	geneID=Ler_NEW_RNA_R_24739;coding_prediction=noncoding;predicted_type=noncoding;ID=Ler_NEW_RNA_R_24739.1;Parent=Ler_NEW_RNA_R_24739;
Chr4	Lerv7	exon	6972037	6972279	.	-	.	geneID=Ler_NEW_RNA_R_24739;coding_prediction=noncoding;predicted_type=noncoding;Parent=Ler_NEW_RNA_R_24739.1;
Chr4	Lerv7	gene	6990062	6990386	.	+	.	geneID=Ler_NEW_RNA_F_24474;coding_prediction=coding;predicted_type=coding;ID=Ler_NEW_RNA_F_24474;
Chr4	Lerv7	transcript	6990062	6990386	.	+	.	geneID=Ler_NEW_RNA_F_24474;coding_prediction=coding;predicted_type=coding;ID=Ler_NEW_RNA_F_24474.1;Parent=Ler_NEW_RNA_F_24474;
Chr4	Lerv7	exon	6990062	6990386	.	+	.	geneID=Ler_NEW_RNA_F_24474;coding_prediction=coding;predicted_type=coding;Parent=Ler_NEW_RNA_F_24474.1;
Chr4	Merge	gene	7000940	7001165	.	-	.	geneID=Fused_3906;coding_prediction=noncoding;predicted_type=noncoding;ID=Fused_3906;
Chr4	Merge	transcript	7000940	7001165	.	-	.	geneID=Fused_3906;coding_prediction=noncoding;predicted_type=noncoding;ID=Fused_3906.1;Parent=Fused_3906;
Chr4	Merge	exon	7000940	7001165	.	-	.	geneID=Fused_3906;coding_prediction=noncoding;predicted_type=noncoding;Parent=Fused_3906.1;
Chr4	Merge	gene	7002745	7003016	.	-	.	geneID=Fused_3907;coding_prediction=noncoding;predicted_type=noncoding;ID=Fused_3907;
Chr4	Merge	transcript	7002745	7003016	.	-	.	geneID=Fused_3907;coding_prediction=noncoding;predicted_type=noncoding;ID=Fused_3907.1;Parent=Fused_3907;
Chr4	Merge	exon	7002745	7003016	.	-	.	geneID=Fused_3907;coding_prediction=noncoding;predicted_type=noncoding;Parent=Fused_3907.1;
Chr4	Araport11	gene	7011543	7013241	.	-	.	geneID=AT4TE31785;coding_prediction=coding;predicted_type=TE;ID=AT4TE31785;
Chr4	Araport11	transcript	7011543	7013241	.	-	.	geneID=AT4TE31785;coding_prediction=coding;predicted_type=TE;ID=AT4TE31785;Parent=AT4TE31785;
Chr4	Araport11	exon	7011543	7013241	.	-	.	geneID=AT4TE31785;coding_prediction=coding;predicted_type=TE;Parent=AT4TE31785;
Chr4	Merge	gene	7020144	7020821	.	+	.	geneID=Fused_3909;coding_prediction=noncoding;predicted_type=noncoding;ID=Fused_3909;
Chr4	Merge	transcript	7020144	7020821	.	+	.	geneID=Fused_3909;coding_prediction=noncoding;predicted_type=noncoding;ID=Fused_3909.1;Parent=Fused_3909;
Chr4	Merge	exon	7020144	7020821	.	+	.	geneID=Fused_3909;coding_prediction=noncoding;predicted_type=noncoding;Parent=Fused_3909.1;
Chr4	Merge	gene	7021058	7022190	.	+	.	geneID=Fused_3910;coding_prediction=noncoding;predicted_type=noncoding;ID=Fused_3910;
Chr4	Merge	transcript	7021058	7022190	.	+	.	geneID=Fused_3910;coding_prediction=noncoding;predicted_type=noncoding;ID=Fused_3910.1;Parent=Fused_3910;
Chr4	Merge	exon	7021058	7022190	.	+	.	geneID=Fused_3910;coding_prediction=noncoding;predicted_type=noncoding;Parent=Fused_3910.1;
Chr4	Merge	gene	7033771	7034310	.	+	.	geneID=Fused_3911;coding_prediction=noncoding;predicted_type=noncoding;ID=Fused_3911;
Chr4	Merge	transcript	7033771	7034310	.	+	.	geneID=Fused_3911;coding_prediction=noncoding;predicted_type=noncoding;ID=Fused_3911.1;Parent=Fused_3911;
Chr4	Merge	exon	7033771	7034310	.	+	.	geneID=Fused_3911;coding_prediction=noncoding;predicted_type=noncoding;Parent=Fused_3911.1;
Chr4	Merge	gene	7048387	7049134	.	-	.	geneID=Fused_3912;coding_prediction=noncoding;predicted_type=noncoding;ID=Fused_3912;
Chr4	Merge	transcript	7048387	7049134	.	-	.	geneID=Fused_3912;coding_prediction=noncoding;predicted_type=noncoding;ID=Fused_3912.1;Parent=Fused_3912;
Chr4	Merge	exon	7048387	7049134	.	-	.	geneID=Fused_3912;coding_prediction=noncoding;predicted_type=noncoding;Parent=Fused_3912.1;
Chr4	Merge	gene	7052350	7052882	.	+	.	geneID=Fused_3913;coding_prediction=coding;predicted_type=coding;ID=Fused_3913;
Chr4	Merge	transcript	7052350	7052882	.	+	.	geneID=Fused_3913;coding_prediction=coding;predicted_type=coding;ID=Fused_3913.1;Parent=Fused_3913;
Chr4	Merge	exon	7052350	7052882	.	+	.	geneID=Fused_3913;coding_prediction=coding;predicted_type=coding;Parent=Fused_3913.1;
Chr4	Col	gene	7053224	7053656	.	+	.	geneID=Col_NEW_RNA_F_22819;coding_prediction=noncoding;predicted_type=noncoding;ID=Col_NEW_RNA_F_22819;
Chr4	Col	transcript	7053224	7053656	.	+	.	geneID=Col_NEW_RNA_F_22819;coding_prediction=noncoding;predicted_type=noncoding;ID=Col_NEW_RNA_F_22819.1;Parent=Col_NEW_RNA_F_22819;
Chr4	Col	exon	7053224	7053656	.	+	.	geneID=Col_NEW_RNA_F_22819;coding_prediction=noncoding;predicted_type=noncoding;Parent=Col_NEW_RNA_F_22819.1;
Chr4	Lerv7	gene	7054893	7055333	.	+	.	geneID=Ler_NEW_RNA_F_24513;coding_prediction=noncoding;predicted_type=noncoding;ID=Ler_NEW_RNA_F_24513;
Chr4	Lerv7	transcript	7054893	7055333	.	+	.	geneID=Ler_NEW_RNA_F_24513;coding_prediction=noncoding;predicted_type=noncoding;ID=Ler_NEW_RNA_F_24513.1;Parent=Ler_NEW_RNA_F_24513;
Chr4	Lerv7	exon	7054893	7055333	.	+	.	geneID=Ler_NEW_RNA_F_24513;coding_prediction=noncoding;predicted_type=noncoding;Parent=Ler_NEW_RNA_F_24513.1;
Chr4	Merge	gene	7060286	7061005	.	+	.	geneID=Fused_3914;coding_prediction=noncoding;predicted_type=noncoding;ID=Fused_3914;
Chr4	Merge	transcript	7060286	7061005	.	+	.	geneID=Fused_3914;coding_prediction=noncoding;predicted_type=noncoding;ID=Fused_3914.1;Parent=Fused_3914;
Chr4	Merge	exon	7060286	7061005	.	+	.	geneID=Fused_3914;coding_prediction=noncoding;predicted_type=noncoding;Parent=Fused_3914.1;
Chr4	Benfey	gene	7091107	7092508	.	-	.	geneID=RLFS_024637_rev;coding_prediction=noncoding;predicted_type=noncoding;ID=RLFS_024637_rev;
Chr4	Benfey	transcript	7091107	7092508	.	-	.	geneID=RLFS_024637_rev;coding_prediction=noncoding;predicted_type=noncoding;ID=RLFS_024637_rev;Parent=RLFS_024637_rev;
Chr4	Benfey	exon	7091107	7091453	.	-	.	geneID=RLFS_024637_rev;coding_prediction=noncoding;predicted_type=noncoding;Parent=RLFS_024637_rev;
Chr4	Benfey	exon	7091825	7091948	.	-	.	geneID=RLFS_024637_rev;coding_prediction=noncoding;predicted_type=noncoding;Parent=RLFS_024637_rev;
Chr4	Benfey	exon	7092077	7092508	.	-	.	geneID=RLFS_024637_rev;coding_prediction=noncoding;predicted_type=noncoding;Parent=RLFS_024637_rev;
Chr4	Merge	gene	7095402	7096550	.	+	.	geneID=Fused_3917;coding_prediction=coding;predicted_type=coding;ID=Fused_3917;
Chr4	Merge	transcript	7095402	7096550	.	+	.	geneID=Fused_3917;coding_prediction=coding;predicted_type=coding;ID=Fused_3917.1;Parent=Fused_3917;
Chr4	Merge	exon	7095402	7096550	.	+	.	geneID=Fused_3917;coding_prediction=coding;predicted_type=coding;Parent=Fused_3917.1;
Chr4	Araport11	gene	7129664	7130011	.	+	.	geneID=AT4TE32305;coding_prediction=noncoding;predicted_type=TE;ID=AT4TE32305;
Chr4	Araport11	transcript	7129664	7130011	.	+	.	geneID=AT4TE32305;coding_prediction=noncoding;predicted_type=TE;ID=AT4TE32305;Parent=AT4TE32305;
Chr4	Araport11	exon	7129664	7130011	.	+	.	geneID=AT4TE32305;coding_prediction=noncoding;predicted_type=TE;Parent=AT4TE32305;
Chr4	RepTAS	gene	7134141	7134633	.	-	.	geneID=At4NC032580;coding_prediction=noncoding;predicted_type=noncoding;ID=At4NC032580;
Chr4	RepTAS	transcript	7134141	7134633	.	-	.	geneID=At4NC032580;coding_prediction=noncoding;predicted_type=noncoding;ID=At4NC032580;Parent=At4NC032580;
Chr4	RepTAS	exon	7134141	7134633	.	-	.	geneID=At4NC032580;coding_prediction=noncoding;predicted_type=noncoding;Parent=At4NC032580;
Chr4	RepTAS	gene	7134243	7134546	.	+	.	geneID=At4NC032570;coding_prediction=noncoding;predicted_type=noncoding;ID=At4NC032570;
Chr4	RepTAS	transcript	7134243	7134546	.	+	.	geneID=At4NC032570;coding_prediction=noncoding;predicted_type=noncoding;ID=At4NC032570;Parent=At4NC032570;
Chr4	RepTAS	exon	7134243	7134546	.	+	.	geneID=At4NC032570;coding_prediction=noncoding;predicted_type=noncoding;Parent=At4NC032570;
Chr4	Merge	gene	7137655	7138318	.	+	.	geneID=Fused_3920;coding_prediction=coding;predicted_type=coding;ID=Fused_3920;
Chr4	Merge	transcript	7137655	7138318	.	+	.	geneID=Fused_3920;coding_prediction=coding;predicted_type=coding;ID=Fused_3920.1;Parent=Fused_3920;
Chr4	Merge	exon	7137655	7138318	.	+	.	geneID=Fused_3920;coding_prediction=coding;predicted_type=coding;Parent=Fused_3920.1;
Chr4	RepTAS	gene	7144788	7145230	.	-	.	geneID=At4NC032610;coding_prediction=noncoding;predicted_type=noncoding;ID=At4NC032610;
Chr4	RepTAS	transcript	7144788	7145230	.	-	.	geneID=At4NC032610;coding_prediction=noncoding;predicted_type=noncoding;ID=At4NC032610;Parent=At4NC032610;
Chr4	RepTAS	exon	7144788	7145230	.	-	.	geneID=At4NC032610;coding_prediction=noncoding;predicted_type=noncoding;Parent=At4NC032610;
Chr4	Araport11	gene	7149731	7150788	.	+	.	geneID=AT4G02905;coding_prediction=noncoding;predicted_type=noncoding;ID=AT4G02905;
Chr4	Araport11	transcript	7149731	7150788	.	+	.	geneID=AT4G02905;coding_prediction=noncoding;predicted_type=noncoding;ID=AT4G02905.1;Parent=AT4G02905;
Chr4	Araport11	exon	7149731	7149997	.	+	.	geneID=AT4G02905;coding_prediction=noncoding;predicted_type=noncoding;Parent=AT4G02905.1;
Chr4	Araport11	exon	7150094	7150174	.	+	.	geneID=AT4G02905;coding_prediction=noncoding;predicted_type=noncoding;Parent=AT4G02905.1;
Chr4	Araport11	exon	7150576	7150788	.	+	.	geneID=AT4G02905;coding_prediction=noncoding;predicted_type=noncoding;Parent=AT4G02905.1;
Chr4	Merge	gene	7162977	7163203	.	-	.	geneID=Fused_3924;coding_prediction=noncoding;predicted_type=noncoding;ID=Fused_3924;
Chr4	Merge	transcript	7162977	7163203	.	-	.	geneID=Fused_3924;coding_prediction=noncoding;predicted_type=noncoding;ID=Fused_3924.1;Parent=Fused_3924;
Chr4	Merge	exon	7162977	7163203	.	-	.	geneID=Fused_3924;coding_prediction=noncoding;predicted_type=noncoding;Parent=Fused_3924.1;
Chr4	Merge	gene	7165547	7165751	.	-	.	geneID=Fused_3925;coding_prediction=noncoding;predicted_type=noncoding;ID=Fused_3925;
Chr4	Merge	transcript	7165547	7165751	.	-	.	geneID=Fused_3925;coding_prediction=noncoding;predicted_type=noncoding;ID=Fused_3925.1;Parent=Fused_3925;
Chr4	Merge	exon	7165547	7165751	.	-	.	geneID=Fused_3925;coding_prediction=noncoding;predicted_type=noncoding;Parent=Fused_3925.1;
Chr4	Merge	gene	7172360	7172619	.	-	.	geneID=Fused_3926;coding_prediction=noncoding;predicted_type=noncoding;ID=Fused_3926;
Chr4	Merge	transcript	7172360	7172619	.	-	.	geneID=Fused_3926;coding_prediction=noncoding;predicted_type=noncoding;ID=Fused_3926.1;Parent=Fused_3926;
Chr4	Merge	exon	7172360	7172619	.	-	.	geneID=Fused_3926;coding_prediction=noncoding;predicted_type=noncoding;Parent=Fused_3926.1;
Chr4	Merge	gene	7178482	7179262	.	+	.	geneID=Fused_3927;coding_prediction=noncoding;predicted_type=noncoding;ID=Fused_3927;
Chr4	Merge	transcript	7178482	7179262	.	+	.	geneID=Fused_3927;coding_prediction=noncoding;predicted_type=noncoding;ID=Fused_3927.1;Parent=Fused_3927;
Chr4	Merge	exon	7178482	7179262	.	+	.	geneID=Fused_3927;coding_prediction=noncoding;predicted_type=noncoding;Parent=Fused_3927.1;
Chr4	Lerv7	gene	7179587	7179805	.	+	.	geneID=Ler_NEW_RNA_F_24563;coding_prediction=noncoding;predicted_type=noncoding;ID=Ler_NEW_RNA_F_24563;
Chr4	Lerv7	transcript	7179587	7179805	.	+	.	geneID=Ler_NEW_RNA_F_24563;coding_prediction=noncoding;predicted_type=noncoding;ID=Ler_NEW_RNA_F_24563.1;Parent=Ler_NEW_RNA_F_24563;
Chr4	Lerv7	exon	7179587	7179805	.	+	.	geneID=Ler_NEW_RNA_F_24563;coding_prediction=noncoding;predicted_type=noncoding;Parent=Ler_NEW_RNA_F_24563.1;
Chr4	Lerv7	gene	7182396	7182709	.	-	.	geneID=Ler_NEW_RNA_R_24829;coding_prediction=noncoding;predicted_type=noncoding;ID=Ler_NEW_RNA_R_24829;
Chr4	Lerv7	transcript	7182396	7182709	.	-	.	geneID=Ler_NEW_RNA_R_24829;coding_prediction=noncoding;predicted_type=noncoding;ID=Ler_NEW_RNA_R_24829.1;Parent=Ler_NEW_RNA_R_24829;
Chr4	Lerv7	exon	7182396	7182709	.	-	.	geneID=Ler_NEW_RNA_R_24829;coding_prediction=noncoding;predicted_type=noncoding;Parent=Ler_NEW_RNA_R_24829.1;
Chr4	Col	gene	7190507	7191065	.	-	.	geneID=Col_NEW_RNA_R_23224;coding_prediction=noncoding;predicted_type=noncoding;ID=Col_NEW_RNA_R_23224;
Chr4	Col	transcript	7190507	7191065	.	-	.	geneID=Col_NEW_RNA_R_23224;coding_prediction=noncoding;predicted_type=noncoding;ID=Col_NEW_RNA_R_23224.1;Parent=Col_NEW_RNA_R_23224;
Chr4	Col	exon	7190507	7191065	.	-	.	geneID=Col_NEW_RNA_R_23224;coding_prediction=noncoding;predicted_type=noncoding;Parent=Col_NEW_RNA_R_23224.1;
Chr4	Merge	gene	7192196	7194277	.	+	.	geneID=Fused_3928;coding_prediction=noncoding;predicted_type=noncoding;ID=Fused_3928;
Chr4	Merge	transcript	7192196	7194277	.	+	.	geneID=Fused_3928;coding_prediction=noncoding;predicted_type=noncoding;ID=Fused_3928.1;Parent=Fused_3928;
Chr4	Merge	exon	7192196	7194277	.	+	.	geneID=Fused_3928;coding_prediction=noncoding;predicted_type=noncoding;Parent=Fused_3928.1;
Chr4	Merge	gene	7201139	7202901	.	+	.	geneID=Fused_3930;coding_prediction=coding;predicted_type=coding;ID=Fused_3930;
Chr4	Merge	transcript	7201139	7202901	.	+	.	geneID=Fused_3930;coding_prediction=coding;predicted_type=coding;ID=Fused_3930.1;Parent=Fused_3930;
Chr4	Merge	exon	7201139	7202901	.	+	.	geneID=Fused_3930;coding_prediction=coding;predicted_type=coding;Parent=Fused_3930.1;
Chr4	Merge	gene	7217928	7218322	.	+	.	geneID=Fused_3931;coding_prediction=noncoding;predicted_type=noncoding;ID=Fused_3931;
Chr4	Merge	transcript	7217928	7218322	.	+	.	geneID=Fused_3931;coding_prediction=noncoding;predicted_type=noncoding;ID=Fused_3931.1;Parent=Fused_3931;
Chr4	Merge	exon	7217928	7218322	.	+	.	geneID=Fused_3931;coding_prediction=noncoding;predicted_type=noncoding;Parent=Fused_3931.1;
Chr4	Merge	gene	7224039	7224325	.	-	.	geneID=Fused_3932;coding_prediction=noncoding;predicted_type=noncoding;ID=Fused_3932;
Chr4	Merge	transcript	7224039	7224325	.	-	.	geneID=Fused_3932;coding_prediction=noncoding;predicted_type=noncoding;ID=Fused_3932.1;Parent=Fused_3932;
Chr4	Merge	exon	7224039	7224325	.	-	.	geneID=Fused_3932;coding_prediction=noncoding;predicted_type=noncoding;Parent=Fused_3932.1;
Chr4	Lerv7	gene	7299611	7300325	.	+	.	geneID=Ler_NEW_RNA_F_24606;coding_prediction=noncoding;predicted_type=noncoding;ID=Ler_NEW_RNA_F_24606;
Chr4	Lerv7	transcript	7299611	7300325	.	+	.	geneID=Ler_NEW_RNA_F_24606;coding_prediction=noncoding;predicted_type=noncoding;ID=Ler_NEW_RNA_F_24606.1;Parent=Ler_NEW_RNA_F_24606;
Chr4	Lerv7	exon	7299611	7300325	.	+	.	geneID=Ler_NEW_RNA_F_24606;coding_prediction=noncoding;predicted_type=noncoding;Parent=Ler_NEW_RNA_F_24606.1;
Chr4	Col	gene	7307783	7308016	.	+	.	geneID=Col_NEW_RNA_F_22907;coding_prediction=noncoding;predicted_type=noncoding;ID=Col_NEW_RNA_F_22907;
Chr4	Col	transcript	7307783	7308016	.	+	.	geneID=Col_NEW_RNA_F_22907;coding_prediction=noncoding;predicted_type=noncoding;ID=Col_NEW_RNA_F_22907.1;Parent=Col_NEW_RNA_F_22907;
Chr4	Col	exon	7307783	7308016	.	+	.	geneID=Col_NEW_RNA_F_22907;coding_prediction=noncoding;predicted_type=noncoding;Parent=Col_NEW_RNA_F_22907.1;
Chr4	Araport11	gene	7347667	7348017	.	-	.	geneID=AT4G13100;coding_prediction=noncoding;predicted_type=coding;ID=AT4G13100;
Chr4	Araport11	transcript	7347667	7348017	.	-	.	geneID=AT4G13100;coding_prediction=noncoding;predicted_type=coding;ID=AT4G13100.2;Parent=AT4G13100;
Chr4	Araport11	exon	7347667	7348017	.	-	.	geneID=AT4G13100;coding_prediction=noncoding;predicted_type=coding;Parent=AT4G13100.2;
Chr4	Col	gene	7349169	7349677	.	-	.	geneID=Col_NEW_RNA_R_23262;coding_prediction=noncoding;predicted_type=noncoding;ID=Col_NEW_RNA_R_23262;
Chr4	Col	transcript	7349169	7349677	.	-	.	geneID=Col_NEW_RNA_R_23262;coding_prediction=noncoding;predicted_type=noncoding;ID=Col_NEW_RNA_R_23262.1;Parent=Col_NEW_RNA_R_23262;
Chr4	Col	exon	7349169	7349677	.	-	.	geneID=Col_NEW_RNA_R_23262;coding_prediction=noncoding;predicted_type=noncoding;Parent=Col_NEW_RNA_R_23262.1;
Chr4	Araport11	gene	7362244	7362593	.	-	.	geneID=AT4G13170;coding_prediction=noncoding;predicted_type=coding;ID=AT4G13170;
Chr4	Araport11	transcript	7362244	7362593	.	-	.	geneID=AT4G13170;coding_prediction=noncoding;predicted_type=coding;ID=AT4G13170.1;Parent=AT4G13170;
Chr4	Araport11	exon	7362244	7362593	.	-	.	geneID=AT4G13170;coding_prediction=noncoding;predicted_type=coding;Parent=AT4G13170.1;
Chr4	Merge	gene	7364923	7366125	.	+	.	geneID=Fused_3936;coding_prediction=noncoding;predicted_type=noncoding;ID=Fused_3936;
Chr4	Merge	transcript	7364923	7366125	.	+	.	geneID=Fused_3936;coding_prediction=noncoding;predicted_type=noncoding;ID=Fused_3936.1;Parent=Fused_3936;
Chr4	Merge	exon	7364923	7366125	.	+	.	geneID=Fused_3936;coding_prediction=noncoding;predicted_type=noncoding;Parent=Fused_3936.1;
Chr4	Merge	gene	7385864	7386392	.	+	.	geneID=Fused_3937;coding_prediction=coding;predicted_type=coding;ID=Fused_3937;
Chr4	Merge	transcript	7385864	7386392	.	+	.	geneID=Fused_3937;coding_prediction=coding;predicted_type=coding;ID=Fused_3937.1;Parent=Fused_3937;
Chr4	Merge	exon	7385864	7386392	.	+	.	geneID=Fused_3937;coding_prediction=coding;predicted_type=coding;Parent=Fused_3937.1;
Chr4	Col	gene	7392409	7393413	.	+	.	geneID=Col_NEW_RNA_F_22934;coding_prediction=noncoding;predicted_type=noncoding;ID=Col_NEW_RNA_F_22934;
Chr4	Col	transcript	7392409	7393413	.	+	.	geneID=Col_NEW_RNA_F_22934;coding_prediction=noncoding;predicted_type=noncoding;ID=Col_NEW_RNA_F_22934.1;Parent=Col_NEW_RNA_F_22934;
Chr4	Col	exon	7392409	7393413	.	+	.	geneID=Col_NEW_RNA_F_22934;coding_prediction=noncoding;predicted_type=noncoding;Parent=Col_NEW_RNA_F_22934.1;
Chr4	Lerv7	gene	7439408	7439737	.	-	.	geneID=Ler_NEW_RNA_R_24905;coding_prediction=noncoding;predicted_type=noncoding;ID=Ler_NEW_RNA_R_24905;
Chr4	Lerv7	transcript	7439408	7439737	.	-	.	geneID=Ler_NEW_RNA_R_24905;coding_prediction=noncoding;predicted_type=noncoding;ID=Ler_NEW_RNA_R_24905.1;Parent=Ler_NEW_RNA_R_24905;
Chr4	Lerv7	exon	7439408	7439737	.	-	.	geneID=Ler_NEW_RNA_R_24905;coding_prediction=noncoding;predicted_type=noncoding;Parent=Ler_NEW_RNA_R_24905.1;
Chr4	Merge	gene	7448860	7449284	.	-	.	geneID=Fused_3938;coding_prediction=coding;predicted_type=coding;ID=Fused_3938;
Chr4	Merge	transcript	7448860	7449284	.	-	.	geneID=Fused_3938;coding_prediction=coding;predicted_type=coding;ID=Fused_3938.1;Parent=Fused_3938;
Chr4	Merge	exon	7448860	7449284	.	-	.	geneID=Fused_3938;coding_prediction=coding;predicted_type=coding;Parent=Fused_3938.1;
Chr4	Col	gene	7458759	7458978	.	-	.	geneID=Col_NEW_RNA_R_23297;coding_prediction=coding;predicted_type=coding;ID=Col_NEW_RNA_R_23297;
Chr4	Col	transcript	7458759	7458978	.	-	.	geneID=Col_NEW_RNA_R_23297;coding_prediction=coding;predicted_type=coding;ID=Col_NEW_RNA_R_23297.1;Parent=Col_NEW_RNA_R_23297;
Chr4	Col	exon	7458759	7458978	.	-	.	geneID=Col_NEW_RNA_R_23297;coding_prediction=coding;predicted_type=coding;Parent=Col_NEW_RNA_R_23297.1;
Chr4	Lerv7	gene	7462381	7462732	.	+	.	geneID=Ler_NEW_RNA_F_24644;coding_prediction=noncoding;predicted_type=noncoding;ID=Ler_NEW_RNA_F_24644;
Chr4	Lerv7	transcript	7462381	7462732	.	+	.	geneID=Ler_NEW_RNA_F_24644;coding_prediction=noncoding;predicted_type=noncoding;ID=Ler_NEW_RNA_F_24644.1;Parent=Ler_NEW_RNA_F_24644;
Chr4	Lerv7	exon	7462381	7462732	.	+	.	geneID=Ler_NEW_RNA_F_24644;coding_prediction=noncoding;predicted_type=noncoding;Parent=Ler_NEW_RNA_F_24644.1;
Chr4	CANTATAdb	gene	7466653	7469199	.	-	.	geneID=CNT2085722;coding_prediction=noncoding;predicted_type=coding;ID=CNT2085722;
Chr4	CANTATAdb	transcript	7466653	7468159	.	-	.	geneID=CNT2085722;coding_prediction=noncoding;predicted_type=coding;ID=CNT2085722;Parent=CNT2085722;
Chr4	CANTATAdb	exon	7466653	7468159	.	-	.	geneID=CNT2085722;coding_prediction=noncoding;predicted_type=coding;Parent=CNT2085722;
Chr4	CANTATAdb	transcript	7468710	7469199	.	-	.	geneID=CNT2085722;coding_prediction=noncoding;predicted_type=coding;ID=CNT2085722;Parent=CNT2085722;
Chr4	CANTATAdb	exon	7468710	7469199	.	-	.	geneID=CNT2085722;coding_prediction=noncoding;predicted_type=coding;Parent=CNT2085722;
Chr4	Merge	gene	7478129	7478392	.	+	.	geneID=Fused_3940;coding_prediction=noncoding;predicted_type=noncoding;ID=Fused_3940;
Chr4	Merge	transcript	7478129	7478392	.	+	.	geneID=Fused_3940;coding_prediction=noncoding;predicted_type=noncoding;ID=Fused_3940.1;Parent=Fused_3940;
Chr4	Merge	exon	7478129	7478392	.	+	.	geneID=Fused_3940;coding_prediction=noncoding;predicted_type=noncoding;Parent=Fused_3940.1;
Chr4	CANTATAdb	gene	7492103	7493280	.	-	.	geneID=CNT2088461;coding_prediction=coding;predicted_type=noncoding;ID=CNT2088461;
Chr4	CANTATAdb	transcript	7492103	7492470	.	-	.	geneID=CNT2088461;coding_prediction=coding;predicted_type=noncoding;ID=CNT2088461;Parent=CNT2088461;
Chr4	CANTATAdb	exon	7492103	7492470	.	-	.	geneID=CNT2088461;coding_prediction=coding;predicted_type=noncoding;Parent=CNT2088461;
Chr4	CANTATAdb	transcript	7492862	7493280	.	-	.	geneID=CNT2088461;coding_prediction=coding;predicted_type=noncoding;ID=CNT2088461;Parent=CNT2088461;
Chr4	CANTATAdb	exon	7492862	7493280	.	-	.	geneID=CNT2088461;coding_prediction=coding;predicted_type=noncoding;Parent=CNT2088461;
Chr4	Merge	gene	7518307	7518992	.	-	.	geneID=Fused_3943;coding_prediction=coding;predicted_type=coding;ID=Fused_3943;
Chr4	Merge	transcript	7518307	7518992	.	-	.	geneID=Fused_3943;coding_prediction=coding;predicted_type=coding;ID=Fused_3943.1;Parent=Fused_3943;
Chr4	Merge	exon	7518307	7518992	.	-	.	geneID=Fused_3943;coding_prediction=coding;predicted_type=coding;Parent=Fused_3943.1;
Chr4	Araport11	gene	7519002	7519252	.	+	.	geneID=AT4TE34260;coding_prediction=noncoding;predicted_type=TE;ID=AT4TE34260;
Chr4	Araport11	transcript	7519002	7519252	.	+	.	geneID=AT4TE34260;coding_prediction=noncoding;predicted_type=TE;ID=AT4TE34260;Parent=AT4TE34260;
Chr4	Araport11	exon	7519002	7519252	.	+	.	geneID=AT4TE34260;coding_prediction=noncoding;predicted_type=TE;Parent=AT4TE34260;
Chr4	Araport11	gene	7519709	7520857	.	+	.	geneID=AT4G13440;coding_prediction=noncoding;predicted_type=coding;ID=AT4G13440;
Chr4	Araport11	transcript	7519709	7520857	.	+	.	geneID=AT4G13440;coding_prediction=noncoding;predicted_type=coding;ID=AT4G13440.2;Parent=AT4G13440;
Chr4	Araport11	exon	7519709	7520462	.	+	.	geneID=AT4G13440;coding_prediction=noncoding;predicted_type=coding;Parent=AT4G13440.2;
Chr4	Araport11	exon	7520592	7520857	.	+	.	geneID=AT4G13440;coding_prediction=noncoding;predicted_type=coding;Parent=AT4G13440.2;
Chr4	Merge	gene	7532607	7532895	.	+	.	geneID=Fused_3945;coding_prediction=noncoding;predicted_type=noncoding;ID=Fused_3945;
Chr4	Merge	transcript	7532607	7532895	.	+	.	geneID=Fused_3945;coding_prediction=noncoding;predicted_type=noncoding;ID=Fused_3945.1;Parent=Fused_3945;
Chr4	Merge	exon	7532607	7532895	.	+	.	geneID=Fused_3945;coding_prediction=noncoding;predicted_type=noncoding;Parent=Fused_3945.1;
Chr4	Lerv7	gene	7554448	7554820	.	+	.	geneID=Ler_NEW_RNA_F_24679;predicted_type=noncoding;ID=Ler_NEW_RNA_F_24679;
Chr4	Lerv7	transcript	7554448	7554820	.	+	.	geneID=Ler_NEW_RNA_F_24679;predicted_type=noncoding;ID=Ler_NEW_RNA_F_24679.1;Parent=Ler_NEW_RNA_F_24679;
Chr4	Lerv7	exon	7554448	7554820	.	+	.	geneID=Ler_NEW_RNA_F_24679;predicted_type=noncoding;Parent=Ler_NEW_RNA_F_24679.1;
Chr4	Araport11	gene	7564482	7566155	.	-	.	geneID=AT4G13505;coding_prediction=noncoding;predicted_type=noncoding;ID=AT4G13505;
Chr4	Araport11	transcript	7564482	7566155	.	-	.	geneID=AT4G13505;coding_prediction=noncoding;predicted_type=noncoding;ID=AT4G13505.2;Parent=AT4G13505;
Chr4	Araport11	exon	7564482	7566155	.	-	.	geneID=AT4G13505;coding_prediction=noncoding;predicted_type=noncoding;Parent=AT4G13505.2;
Chr4	Lerv7	gene	7566898	7567213	.	+	.	geneID=Ler_NEW_RNA_F_24682;coding_prediction=noncoding;predicted_type=noncoding;ID=Ler_NEW_RNA_F_24682;
Chr4	Lerv7	transcript	7566898	7567213	.	+	.	geneID=Ler_NEW_RNA_F_24682;coding_prediction=noncoding;predicted_type=noncoding;ID=Ler_NEW_RNA_F_24682.1;Parent=Ler_NEW_RNA_F_24682;
Chr4	Lerv7	exon	7566898	7567213	.	+	.	geneID=Ler_NEW_RNA_F_24682;coding_prediction=noncoding;predicted_type=noncoding;Parent=Ler_NEW_RNA_F_24682.1;
Chr4	Merge	gene	7573586	7573956	.	-	.	geneID=Fused_3946;coding_prediction=noncoding;predicted_type=noncoding;ID=Fused_3946;
Chr4	Merge	transcript	7573586	7573956	.	-	.	geneID=Fused_3946;coding_prediction=noncoding;predicted_type=noncoding;ID=Fused_3946.1;Parent=Fused_3946;
Chr4	Merge	exon	7573586	7573956	.	-	.	geneID=Fused_3946;coding_prediction=noncoding;predicted_type=noncoding;Parent=Fused_3946.1;
Chr4	Merge	transcript	7593674	7594072	.	-	.
Chr4	Araport11	exon	7593674	7594072	.	-	.	geneID=AT4G02825;coding_prediction=noncoding;predicted_type=noncoding;Parent=AT4G02825.1;
Chr4	Araport11	gene	7629716	7630202	.	-	.	geneID=AT4TE34845;coding_prediction=noncoding;predicted_type=TE;ID=AT4TE34845;
Chr4	Araport11	transcript	7629716	7630202	.	-	.	geneID=AT4TE34845;coding_prediction=noncoding;predicted_type=TE;ID=AT4TE34845;Parent=AT4TE34845;
Chr4	Araport11	exon	7629716	7630202	.	-	.	geneID=AT4TE34845;coding_prediction=noncoding;predicted_type=TE;Parent=AT4TE34845;
Chr4	Col	gene	7630535	7630737	.	-	.	geneID=Col_NEW_RNA_R_23344;coding_prediction=noncoding;predicted_type=noncoding;ID=Col_NEW_RNA_R_23344;
Chr4	Col	transcript	7630535	7630737	.	-	.	geneID=Col_NEW_RNA_R_23344;coding_prediction=noncoding;predicted_type=noncoding;ID=Col_NEW_RNA_R_23344.1;Parent=Col_NEW_RNA_R_23344;
Chr4	Col	exon	7630535	7630737	.	-	.	geneID=Col_NEW_RNA_R_23344;coding_prediction=noncoding;predicted_type=noncoding;Parent=Col_NEW_RNA_R_23344.1;
Chr4	Merge	gene	7638349	7639771	.	-	.	geneID=Fused_3947;coding_prediction=coding;predicted_type=coding;ID=Fused_3947;
Chr4	Merge	transcript	7638349	7639771	.	-	.	geneID=Fused_3947;coding_prediction=coding;predicted_type=coding;ID=Fused_3947.1;Parent=Fused_3947;
Chr4	Merge	exon	7638349	7639771	.	-	.	geneID=Fused_3947;coding_prediction=coding;predicted_type=coding;Parent=Fused_3947.1;
Chr4	Araport11	gene	7650091	7650580	.	+	.	geneID=AT4G02935;coding_prediction=noncoding;predicted_type=noncoding;ID=AT4G02935;
Chr4	Araport11	transcript	7650091	7650580	.	+	.	geneID=AT4G02935;coding_prediction=noncoding;predicted_type=noncoding;ID=AT4G02935.1;Parent=AT4G02935;
Chr4	Araport11	exon	7650091	7650580	.	+	.	geneID=AT4G02935;coding_prediction=noncoding;predicted_type=noncoding;Parent=AT4G02935.1;
Chr4	Merge	gene	7650973	7651340	.	+	.	geneID=Fused_3949;coding_prediction=noncoding;predicted_type=noncoding;ID=Fused_3949;
Chr4	Merge	transcript	7650973	7651340	.	+	.	geneID=Fused_3949;coding_prediction=noncoding;predicted_type=noncoding;ID=Fused_3949.1;Parent=Fused_3949;
Chr4	Merge	exon	7650973	7651340	.	+	.	geneID=Fused_3949;coding_prediction=noncoding;predicted_type=noncoding;Parent=Fused_3949.1;
Chr4	Merge	gene	7652413	7653898	.	-	.	geneID=Fused_3950;coding_prediction=noncoding;predicted_type=noncoding;ID=Fused_3950;
Chr4	Merge	transcript	7652413	7653898	.	-	.	geneID=Fused_3950;coding_prediction=noncoding;predicted_type=noncoding;ID=Fused_3950.1;Parent=Fused_3950;
Chr4	Merge	exon	7652413	7653527	.	-	.	geneID=Fused_3950;coding_prediction=noncoding;predicted_type=noncoding;Parent=Fused_3950.1;
Chr4	Merge	exon	7653589	7653898	.	-	.	geneID=Fused_3950;coding_prediction=noncoding;predicted_type=noncoding;Parent=Fused_3950.1;
Chr4	Lerv7	gene	7697700	7697920	.	+	.	geneID=Ler_NEW_RNA_F_24710;coding_prediction=coding;predicted_type=coding;ID=Ler_NEW_RNA_F_24710;
Chr4	Lerv7	transcript	7697700	7697920	.	+	.	geneID=Ler_NEW_RNA_F_24710;coding_prediction=coding;predicted_type=coding;ID=Ler_NEW_RNA_F_24710.1;Parent=Ler_NEW_RNA_F_24710;
Chr4	Lerv7	exon	7697700	7697920	.	+	.	geneID=Ler_NEW_RNA_F_24710;coding_prediction=coding;predicted_type=coding;Parent=Ler_NEW_RNA_F_24710.1;
Chr4	Lerv7	gene	7718034	7718818	.	-	.	geneID=Ler_NEW_RNA_R_24996;coding_prediction=noncoding;predicted_type=noncoding;ID=Ler_NEW_RNA_R_24996;
Chr4	Lerv7	transcript	7718034	7718818	.	-	.	geneID=Ler_NEW_RNA_R_24996;coding_prediction=noncoding;predicted_type=noncoding;ID=Ler_NEW_RNA_R_24996.1;Parent=Ler_NEW_RNA_R_24996;
Chr4	Lerv7	exon	7718034	7718818	.	-	.	geneID=Ler_NEW_RNA_R_24996;coding_prediction=noncoding;predicted_type=noncoding;Parent=Ler_NEW_RNA_R_24996.1;
Chr4	Benfey	gene	7741373	7741861	.	+	.	geneID=At4NC034970_fwd;coding_prediction=noncoding;predicted_type=noncoding;ID=At4NC034970_fwd;
Chr4	Benfey	transcript	7741373	7741861	.	+	.	geneID=At4NC034970_fwd;coding_prediction=noncoding;predicted_type=noncoding;ID=At4NC034970_fwd;Parent=At4NC034970_fwd;
Chr4	Benfey	exon	7741373	7741861	.	+	.	geneID=At4NC034970_fwd;coding_prediction=noncoding;predicted_type=noncoding;Parent=At4NC034970_fwd;
Chr4	Benfey	gene	7749710	7750235	.	-	.	geneID=At4NC035020_rev;coding_prediction=noncoding;predicted_type=noncoding;ID=At4NC035020_rev;
Chr4	Benfey	transcript	7749710	7750235	.	-	.	geneID=At4NC035020_rev;coding_prediction=noncoding;predicted_type=noncoding;ID=At4NC035020_rev;Parent=At4NC035020_rev;
Chr4	Benfey	exon	7749710	7750235	.	-	.	geneID=At4NC035020_rev;coding_prediction=noncoding;predicted_type=noncoding;Parent=At4NC035020_rev;
Chr4	Merge	gene	7754850	7755202	.	+	.	geneID=Fused_3952;coding_prediction=coding;predicted_type=coding;ID=Fused_3952;
Chr4	Merge	transcript	7754850	7755202	.	+	.	geneID=Fused_3952;coding_prediction=coding;predicted_type=coding;ID=Fused_3952.1;Parent=Fused_3952;
Chr4	Merge	exon	7754850	7755202	.	+	.	geneID=Fused_3952;coding_prediction=coding;predicted_type=coding;Parent=Fused_3952.1;
Chr4	Merge	gene	7761844	7762093	.	-	.	geneID=Fused_3953;coding_prediction=noncoding;predicted_type=noncoding;ID=Fused_3953;
Chr4	Merge	transcript	7761844	7762093	.	-	.	geneID=Fused_3953;coding_prediction=noncoding;predicted_type=noncoding;ID=Fused_3953.1;Parent=Fused_3953;
Chr4	Merge	exon	7761844	7762093	.	-	.	geneID=Fused_3953;coding_prediction=noncoding;predicted_type=noncoding;Parent=Fused_3953.1;
Chr4	Merge	gene	7762191	7762553	.	-	.	geneID=Fused_3954;coding_prediction=noncoding;predicted_type=noncoding;ID=Fused_3954;
Chr4	Merge	transcript	7762191	7762553	.	-	.	geneID=Fused_3954;coding_prediction=noncoding;predicted_type=noncoding;ID=Fused_3954.1;Parent=Fused_3954;
Chr4	Merge	exon	7762191	7762553	.	-	.	geneID=Fused_3954;coding_prediction=noncoding;predicted_type=noncoding;Parent=Fused_3954.1;
Chr4	Merge	gene	7762908	7763920	.	-	.	geneID=Fused_3955;coding_prediction=noncoding;predicted_type=noncoding;ID=Fused_3955;
Chr4	Merge	transcript	7762908	7763920	.	-	.	geneID=Fused_3955;coding_prediction=noncoding;predicted_type=noncoding;ID=Fused_3955.1;Parent=Fused_3955;
Chr4	Merge	exon	7762908	7763920	.	-	.	geneID=Fused_3955;coding_prediction=noncoding;predicted_type=noncoding;Parent=Fused_3955.1;
Chr4	Col	gene	7765220	7765695	.	+	.	geneID=Col_NEW_RNA_F_23043;coding_prediction=noncoding;predicted_type=noncoding;ID=Col_NEW_RNA_F_23043;
Chr4	Col	transcript	7765220	7765695	.	+	.	geneID=Col_NEW_RNA_F_23043;coding_prediction=noncoding;predicted_type=noncoding;ID=Col_NEW_RNA_F_23043.1;Parent=Col_NEW_RNA_F_23043;
Chr4	Col	exon	7765220	7765695	.	+	.	geneID=Col_NEW_RNA_F_23043;coding_prediction=noncoding;predicted_type=noncoding;Parent=Col_NEW_RNA_F_23043.1;
Chr4	Merge	gene	7789090	7790980	.	-	.	geneID=Fused_3956;coding_prediction=coding;predicted_type=coding;ID=Fused_3956;
Chr4	Merge	transcript	7789090	7790980	.	-	.	geneID=Fused_3956;coding_prediction=coding;predicted_type=coding;ID=Fused_3956.1;Parent=Fused_3956;
Chr4	Merge	exon	7789090	7790980	.	-	.	geneID=Fused_3956;coding_prediction=coding;predicted_type=coding;Parent=Fused_3956.1;
Chr4	Araport11	gene	7797624	7798505	.	+	.	geneID=AT4G14000;coding_prediction=noncoding;predicted_type=coding;ID=AT4G14000;
Chr4	Araport11	transcript	7797624	7798505	.	+	.	geneID=AT4G14000;coding_prediction=noncoding;predicted_type=coding;ID=AT4G14000.1;Parent=AT4G14000;
Chr4	Araport11	exon	7797624	7798505	.	+	.	geneID=AT4G14000;coding_prediction=noncoding;predicted_type=coding;Parent=AT4G14000.1;
Chr4	Lerv7	gene	7804047	7804248	.	+	.	geneID=Ler_NEW_RNA_F_24760;coding_prediction=noncoding;predicted_type=noncoding;ID=Ler_NEW_RNA_F_24760;
Chr4	Lerv7	transcript	7804047	7804248	.	+	.	geneID=Ler_NEW_RNA_F_24760;coding_prediction=noncoding;predicted_type=noncoding;ID=Ler_NEW_RNA_F_24760.1;Parent=Ler_NEW_RNA_F_24760;
Chr4	Lerv7	exon	7804047	7804248	.	+	.	geneID=Ler_NEW_RNA_F_24760;coding_prediction=noncoding;predicted_type=noncoding;Parent=Ler_NEW_RNA_F_24760.1;
Chr4	Col	gene	7827847	7828110	.	+	.	geneID=Col_NEW_RNA_F_23062;coding_prediction=noncoding;predicted_type=noncoding;ID=Col_NEW_RNA_F_23062;
Chr4	Col	transcript	7827847	7828110	.	+	.	geneID=Col_NEW_RNA_F_23062;coding_prediction=noncoding;predicted_type=noncoding;ID=Col_NEW_RNA_F_23062.1;Parent=Col_NEW_RNA_F_23062;
Chr4	Col	exon	7827847	7828110	.	+	.	geneID=Col_NEW_RNA_F_23062;coding_prediction=noncoding;predicted_type=noncoding;Parent=Col_NEW_RNA_F_23062.1;
Chr4	Col	gene	7828187	7828393	.	+	.	geneID=Col_NEW_RNA_F_23063;coding_prediction=noncoding;predicted_type=noncoding;ID=Col_NEW_RNA_F_23063;
Chr4	Col	transcript	7828187	7828393	.	+	.	geneID=Col_NEW_RNA_F_23063;coding_prediction=noncoding;predicted_type=noncoding;ID=Col_NEW_RNA_F_23063.1;Parent=Col_NEW_RNA_F_23063;
Chr4	Col	exon	7828187	7828393	.	+	.	geneID=Col_NEW_RNA_F_23063;coding_prediction=noncoding;predicted_type=noncoding;Parent=Col_NEW_RNA_F_23063.1;
Chr4	Araport11	gene	7828594	7829560	.	+	.	geneID=AT4G06175;coding_prediction=noncoding;predicted_type=noncoding;ID=AT4G06175;
Chr4	Araport11	transcript	7828594	7829560	.	+	.	geneID=AT4G06175;coding_prediction=noncoding;predicted_type=noncoding;ID=AT4G06175.1;Parent=AT4G06175;
Chr4	Araport11	exon	7828594	7829560	.	+	.	geneID=AT4G06175;coding_prediction=noncoding;predicted_type=noncoding;Parent=AT4G06175.1;
Chr4	Araport11	gene	7842244	7843460	.	+	.	geneID=AT4G14120;coding_prediction=coding;predicted_type=coding;ID=AT4G14120;
Chr4	Araport11	transcript	7842244	7843460	.	+	.	geneID=AT4G14120;coding_prediction=coding;predicted_type=coding;ID=AT4G14120.1;Parent=AT4G14120;
Chr4	Araport11	exon	7842244	7843460	.	+	.	geneID=AT4G14120;coding_prediction=coding;predicted_type=coding;Parent=AT4G14120.1;
Chr4	Merge	gene	7872805	7873097	.	-	.	geneID=Fused_3960;coding_prediction=noncoding;predicted_type=noncoding;ID=Fused_3960;
Chr4	Merge	transcript	7872805	7873097	.	-	.	geneID=Fused_3960;coding_prediction=noncoding;predicted_type=noncoding;ID=Fused_3960.1;Parent=Fused_3960;
Chr4	Merge	exon	7872805	7873097	.	-	.	geneID=Fused_3960;coding_prediction=noncoding;predicted_type=noncoding;Parent=Fused_3960.1;
Chr4	Lerv7	gene	7890013	7890411	.	+	.	geneID=Ler_NEW_RNA_F_24803;coding_prediction=noncoding;predicted_type=noncoding;ID=Ler_NEW_RNA_F_24803;
Chr4	Lerv7	transcript	7890013	7890411	.	+	.	geneID=Ler_NEW_RNA_F_24803;coding_prediction=noncoding;predicted_type=noncoding;ID=Ler_NEW_RNA_F_24803.1;Parent=Ler_NEW_RNA_F_24803;
Chr4	Lerv7	exon	7890013	7890411	.	+	.	geneID=Ler_NEW_RNA_F_24803;coding_prediction=noncoding;predicted_type=noncoding;Parent=Ler_NEW_RNA_F_24803.1;
Chr4	Merge	gene	7923661	7924288	.	-	.	geneID=Fused_3961;coding_prediction=noncoding;predicted_type=noncoding;ID=Fused_3961;
Chr4	Merge	transcript	7923661	7924288	.	-	.	geneID=Fused_3961;coding_prediction=noncoding;predicted_type=noncoding;ID=Fused_3961.1;Parent=Fused_3961;
Chr4	Merge	exon	7923661	7924288	.	-	.	geneID=Fused_3961;coding_prediction=noncoding;predicted_type=noncoding;Parent=Fused_3961.1;
Chr4	Merge	gene	7936565	7936832	.	-	.	geneID=Fused_3962;coding_prediction=noncoding;predicted_type=noncoding;ID=Fused_3962;
Chr4	Merge	transcript	7936565	7936832	.	-	.	geneID=Fused_3962;coding_prediction=noncoding;predicted_type=noncoding;ID=Fused_3962.1;Parent=Fused_3962;
Chr4	Merge	exon	7936565	7936832	.	-	.	geneID=Fused_3962;coding_prediction=noncoding;predicted_type=noncoding;Parent=Fused_3962.1;
Chr4	Lerv7	gene	7938022	7938298	.	-	.	geneID=Ler_NEW_RNA_R_25080;coding_prediction=noncoding;predicted_type=noncoding;ID=Ler_NEW_RNA_R_25080;
Chr4	Lerv7	transcript	7938022	7938298	.	-	.	geneID=Ler_NEW_RNA_R_25080;coding_prediction=noncoding;predicted_type=noncoding;ID=Ler_NEW_RNA_R_25080.1;Parent=Ler_NEW_RNA_R_25080;
Chr4	Lerv7	exon	7938022	7938298	.	-	.	geneID=Ler_NEW_RNA_R_25080;coding_prediction=noncoding;predicted_type=noncoding;Parent=Ler_NEW_RNA_R_25080.1;
Chr4	Lerv7	gene	7943328	7943531	.	+	.	geneID=Ler_NEW_RNA_F_24814;coding_prediction=noncoding;predicted_type=noncoding;ID=Ler_NEW_RNA_F_24814;
Chr4	Lerv7	transcript	7943328	7943531	.	+	.	geneID=Ler_NEW_RNA_F_24814;coding_prediction=noncoding;predicted_type=noncoding;ID=Ler_NEW_RNA_F_24814.1;Parent=Ler_NEW_RNA_F_24814;
Chr4	Lerv7	exon	7943328	7943531	.	+	.	geneID=Ler_NEW_RNA_F_24814;coding_prediction=noncoding;predicted_type=noncoding;Parent=Ler_NEW_RNA_F_24814.1;
Chr4	Merge	gene	7948582	7949312	.	+	.	geneID=Fused_3964;coding_prediction=noncoding;predicted_type=noncoding;ID=Fused_3964;
Chr4	Merge	transcript	7948582	7949312	.	+	.	geneID=Fused_3964;coding_prediction=noncoding;predicted_type=noncoding;ID=Fused_3964.1;Parent=Fused_3964;
Chr4	Merge	exon	7948582	7949312	.	+	.	geneID=Fused_3964;coding_prediction=noncoding;predicted_type=noncoding;Parent=Fused_3964.1;
Chr4	Lerv7	gene	7964277	7964517	.	+	.	geneID=Ler_NEW_RNA_F_24821;coding_prediction=coding;predicted_type=coding;ID=Ler_NEW_RNA_F_24821;
Chr4	Lerv7	transcript	7964277	7964517	.	+	.	geneID=Ler_NEW_RNA_F_24821;coding_prediction=coding;predicted_type=coding;ID=Ler_NEW_RNA_F_24821.1;Parent=Ler_NEW_RNA_F_24821;
Chr4	Lerv7	exon	7964277	7964517	.	+	.	geneID=Ler_NEW_RNA_F_24821;coding_prediction=coding;predicted_type=coding;Parent=Ler_NEW_RNA_F_24821.1;
Chr4	Col	gene	7965771	7966073	.	+	.	geneID=Col_NEW_RNA_F_23113;coding_prediction=noncoding;predicted_type=noncoding;ID=Col_NEW_RNA_F_23113;
Chr4	Col	transcript	7965771	7966073	.	+	.	geneID=Col_NEW_RNA_F_23113;coding_prediction=noncoding;predicted_type=noncoding;ID=Col_NEW_RNA_F_23113.1;Parent=Col_NEW_RNA_F_23113;
Chr4	Col	exon	7965771	7966073	.	+	.	geneID=Col_NEW_RNA_F_23113;coding_prediction=noncoding;predicted_type=noncoding;Parent=Col_NEW_RNA_F_23113.1;
Chr4	Col	gene	7980198	7980553	.	+	.	geneID=Col_NEW_RNA_F_23118;coding_prediction=noncoding;predicted_type=noncoding;ID=Col_NEW_RNA_F_23118;
Chr4	Col	transcript	7980198	7980553	.	+	.	geneID=Col_NEW_RNA_F_23118;coding_prediction=noncoding;predicted_type=noncoding;ID=Col_NEW_RNA_F_23118.1;Parent=Col_NEW_RNA_F_23118;
Chr4	Col	exon	7980198	7980553	.	+	.	geneID=Col_NEW_RNA_F_23118;coding_prediction=noncoding;predicted_type=noncoding;Parent=Col_NEW_RNA_F_23118.1;
Chr4	Col	gene	7980855	7981109	.	+	.	geneID=Col_NEW_RNA_F_23119;coding_prediction=noncoding;predicted_type=noncoding;ID=Col_NEW_RNA_F_23119;
Chr4	Col	transcript	7980855	7981109	.	+	.	geneID=Col_NEW_RNA_F_23119;coding_prediction=noncoding;predicted_type=noncoding;ID=Col_NEW_RNA_F_23119.1;Parent=Col_NEW_RNA_F_23119;
Chr4	Col	exon	7980855	7981109	.	+	.	geneID=Col_NEW_RNA_F_23119;coding_prediction=noncoding;predicted_type=noncoding;Parent=Col_NEW_RNA_F_23119.1;
Chr4	Merge	gene	7991213	7991821	.	-	.	geneID=Fused_3966;coding_prediction=coding;predicted_type=coding;ID=Fused_3966;
Chr4	Merge	transcript	7991213	7991821	.	-	.	geneID=Fused_3966;coding_prediction=coding;predicted_type=coding;ID=Fused_3966.1;Parent=Fused_3966;
Chr4	Merge	exon	7991213	7991821	.	-	.	geneID=Fused_3966;coding_prediction=coding;predicted_type=coding;Parent=Fused_3966.1;
Chr4	Merge	gene	8010056	8011083	.	+	.	geneID=Fused_3968;coding_prediction=noncoding;predicted_type=noncoding;ID=Fused_3968;
Chr4	Merge	transcript	8010056	8011083	.	+	.	geneID=Fused_3968;coding_prediction=noncoding;predicted_type=noncoding;ID=Fused_3968.1;Parent=Fused_3968;
Chr4	Merge	exon	8010056	8011083	.	+	.	geneID=Fused_3968;coding_prediction=noncoding;predicted_type=noncoding;Parent=Fused_3968.1;
Chr4	Merge	gene	8012137	8013119	.	+	.	geneID=Fused_3969;coding_prediction=noncoding;predicted_type=noncoding;ID=Fused_3969;
Chr4	Merge	transcript	8012137	8013119	.	+	.	geneID=Fused_3969;coding_prediction=noncoding;predicted_type=noncoding;ID=Fused_3969.1;Parent=Fused_3969;
Chr4	Merge	exon	8012137	8013119	.	+	.	geneID=Fused_3969;coding_prediction=noncoding;predicted_type=noncoding;Parent=Fused_3969.1;
Chr4	Merge	gene	8025748	8027184	.	-	.	geneID=Fused_3970;coding_prediction=noncoding;predicted_type=noncoding;ID=Fused_3970;
Chr4	Merge	transcript	8025748	8027184	.	-	.	geneID=Fused_3970;coding_prediction=noncoding;predicted_type=noncoding;ID=Fused_3970.1;Parent=Fused_3970;
Chr4	Merge	exon	8025748	8027184	.	-	.	geneID=Fused_3970;coding_prediction=noncoding;predicted_type=noncoding;Parent=Fused_3970.1;
Chr4	Merge	gene	8035799	8036058	.	+	.	geneID=Fused_3971;coding_prediction=noncoding;predicted_type=noncoding;ID=Fused_3971;
Chr4	Merge	transcript	8035799	8036058	.	+	.	geneID=Fused_3971;coding_prediction=noncoding;predicted_type=noncoding;ID=Fused_3971.1;Parent=Fused_3971;
Chr4	Merge	exon	8035799	8036058	.	+	.	geneID=Fused_3971;coding_prediction=noncoding;predicted_type=noncoding;Parent=Fused_3971.1;
Chr4	Benfey	gene	8049116	8049657	.	-	.	geneID=At4NC036200_rev;coding_prediction=noncoding;predicted_type=noncoding;ID=At4NC036200_rev;
Chr4	Benfey	transcript	8049116	8049657	.	-	.	geneID=At4NC036200_rev;coding_prediction=noncoding;predicted_type=noncoding;ID=At4NC036200_rev;Parent=At4NC036200_rev;
Chr4	Benfey	exon	8049116	8049657	.	-	.	geneID=At4NC036200_rev;coding_prediction=noncoding;predicted_type=noncoding;Parent=At4NC036200_rev;
Chr4	Merge	gene	8051714	8052435	.	+	.	geneID=Fused_3974;coding_prediction=noncoding;predicted_type=noncoding;ID=Fused_3974;
Chr4	Merge	transcript	8051714	8052435	.	+	.	geneID=Fused_3974;coding_prediction=noncoding;predicted_type=noncoding;ID=Fused_3974.1;Parent=Fused_3974;
Chr4	Merge	exon	8051714	8052435	.	+	.	geneID=Fused_3974;coding_prediction=noncoding;predicted_type=noncoding;Parent=Fused_3974.1;
Chr4	CANTATAdb	gene	8063934	8064179	.	-	.	geneID=CNT2086223;coding_prediction=noncoding;predicted_type=noncoding;ID=CNT2086223;
Chr4	CANTATAdb	transcript	8063934	8064179	.	-	.	geneID=CNT2086223;coding_prediction=noncoding;predicted_type=noncoding;ID=CNT2086223;Parent=CNT2086223;
Chr4	CANTATAdb	exon	8063934	8064179	.	-	.	geneID=CNT2086223;coding_prediction=noncoding;predicted_type=noncoding;Parent=CNT2086223;
Chr4	Araport11	gene	8071022	8071496	.	+	.	geneID=AT4TE37090;coding_prediction=noncoding;predicted_type=TE;ID=AT4TE37090;
Chr4	Araport11	transcript	8071022	8071496	.	+	.	geneID=AT4TE37090;coding_prediction=noncoding;predicted_type=TE;ID=AT4TE37090;Parent=AT4TE37090;
Chr4	Araport11	exon	8071022	8071496	.	+	.	geneID=AT4TE37090;coding_prediction=noncoding;predicted_type=TE;Parent=AT4TE37090;
Chr4	Merge	gene	8071626	8072345	.	+	.	geneID=Fused_3975;coding_prediction=noncoding;predicted_type=noncoding;ID=Fused_3975;
Chr4	Merge	transcript	8071626	8072345	.	+	.	geneID=Fused_3975;coding_prediction=noncoding;predicted_type=noncoding;ID=Fused_3975.1;Parent=Fused_3975;
Chr4	Merge	exon	8071626	8072345	.	+	.	geneID=Fused_3975;coding_prediction=noncoding;predicted_type=noncoding;Parent=Fused_3975.1;
Chr4	Lerv7	gene	8083183	8083782	.	-	.	geneID=Ler_NEW_RNA_R_25135;coding_prediction=coding;predicted_type=coding;ID=Ler_NEW_RNA_R_25135;
Chr4	Lerv7	transcript	8083183	8083782	.	-	.	geneID=Ler_NEW_RNA_R_25135;coding_prediction=coding;predicted_type=coding;ID=Ler_NEW_RNA_R_25135.1;Parent=Ler_NEW_RNA_R_25135;
Chr4	Lerv7	exon	8083183	8083782	.	-	.	geneID=Ler_NEW_RNA_R_25135;coding_prediction=coding;predicted_type=coding;Parent=Ler_NEW_RNA_R_25135.1;
Chr4	Merge	gene	8105089	8105572	.	+	.	geneID=Fused_3976;coding_prediction=coding;predicted_type=coding;ID=Fused_3976;
Chr4	Merge	transcript	8105089	8105572	.	+	.	geneID=Fused_3976;coding_prediction=coding;predicted_type=coding;ID=Fused_3976.1;Parent=Fused_3976;
Chr4	Merge	exon	8105089	8105572	.	+	.	geneID=Fused_3976;coding_prediction=coding;predicted_type=coding;Parent=Fused_3976.1;
Chr4	Merge	gene	8119108	8120217	.	-	.	geneID=Fused_3977;coding_prediction=coding;predicted_type=coding;ID=Fused_3977;
Chr4	Merge	transcript	8119108	8120217	.	-	.	geneID=Fused_3977;coding_prediction=coding;predicted_type=coding;ID=Fused_3977.1;Parent=Fused_3977;
Chr4	Merge	exon	8119108	8120217	.	-	.	geneID=Fused_3977;coding_prediction=coding;predicted_type=coding;Parent=Fused_3977.1;
Chr4	Araport11	gene	8123339	8123729	.	-	.	geneID=AT4G06210;coding_prediction=noncoding;predicted_type=noncoding;ID=AT4G06210;
Chr4	Araport11	transcript	8123339	8123729	.	-	.	geneID=AT4G06210;coding_prediction=noncoding;predicted_type=noncoding;ID=AT4G06210.1;Parent=AT4G06210;
Chr4	Araport11	exon	8123339	8123729	.	-	.	geneID=AT4G06210;coding_prediction=noncoding;predicted_type=noncoding;Parent=AT4G06210.1;
Chr4	BenAmor	gene	8159270	8160824	.	+	.	geneID=NPC522;coding_prediction=noncoding;predicted_type=noncoding;ID=NPC522;
Chr4	BenAmor	transcript	8159270	8160824	.	+	.	geneID=NPC522;coding_prediction=noncoding;predicted_type=noncoding;ID=NPC522;Parent=NPC522;
Chr4	BenAmor	exon	8159270	8160824	.	+	.	geneID=NPC522;coding_prediction=noncoding;predicted_type=noncoding;Parent=NPC522;
Chr4	Benfey	gene	8160409	8161614	.	-	.	geneID=At4NC036700_rev;coding_prediction=noncoding;predicted_type=noncoding;ID=At4NC036700_rev;
Chr4	Benfey	transcript	8160409	8161614	.	-	.	geneID=At4NC036700_rev;coding_prediction=noncoding;predicted_type=noncoding;ID=At4NC036700_rev;Parent=At4NC036700_rev;
Chr4	Benfey	exon	8160409	8161614	.	-	.	geneID=At4NC036700_rev;coding_prediction=noncoding;predicted_type=noncoding;Parent=At4NC036700_rev;
Chr4	RepTAS	gene	8160941	8161554	.	+	.	geneID=At4NC036700;coding_prediction=noncoding;predicted_type=noncoding;ID=At4NC036700;
Chr4	RepTAS	transcript	8160941	8161554	.	+	.	geneID=At4NC036700;coding_prediction=noncoding;predicted_type=noncoding;ID=At4NC036700;Parent=At4NC036700;
Chr4	RepTAS	exon	8160941	8161554	.	+	.	geneID=At4NC036700;coding_prediction=noncoding;predicted_type=noncoding;Parent=At4NC036700;
Chr4	Merge	gene	8170933	8171560	.	-	.	geneID=Fused_3980;coding_prediction=noncoding;predicted_type=noncoding;ID=Fused_3980;
Chr4	Merge	transcript	8170933	8171560	.	-	.	geneID=Fused_3980;coding_prediction=noncoding;predicted_type=noncoding;ID=Fused_3980.1;Parent=Fused_3980;
Chr4	Merge	exon	8170933	8171560	.	-	.	geneID=Fused_3980;coding_prediction=noncoding;predicted_type=noncoding;Parent=Fused_3980.1;
Chr4	Col	gene	8179297	8179597	.	-	.	geneID=Col_NEW_RNA_R_23547;coding_prediction=noncoding;predicted_type=noncoding;ID=Col_NEW_RNA_R_23547;
Chr4	Col	transcript	8179297	8179597	.	-	.	geneID=Col_NEW_RNA_R_23547;coding_prediction=noncoding;predicted_type=noncoding;ID=Col_NEW_RNA_R_23547.1;Parent=Col_NEW_RNA_R_23547;
Chr4	Col	exon	8179297	8179597	.	-	.	geneID=Col_NEW_RNA_R_23547;coding_prediction=noncoding;predicted_type=noncoding;Parent=Col_NEW_RNA_R_23547.1;
Chr4	Col	gene	8179980	8180324	.	-	.	geneID=Col_NEW_RNA_R_23549;coding_prediction=noncoding;predicted_type=noncoding;ID=Col_NEW_RNA_R_23549;
Chr4	Col	transcript	8179980	8180324	.	-	.	geneID=Col_NEW_RNA_R_23549;coding_prediction=noncoding;predicted_type=noncoding;ID=Col_NEW_RNA_R_23549.1;Parent=Col_NEW_RNA_R_23549;
Chr4	Col	exon	8179980	8180324	.	-	.	geneID=Col_NEW_RNA_R_23549;coding_prediction=noncoding;predicted_type=noncoding;Parent=Col_NEW_RNA_R_23549.1;
Chr4	Merge	gene	8184536	8185021	.	+	.	geneID=Fused_3981;coding_prediction=noncoding;predicted_type=noncoding;ID=Fused_3981;
Chr4	Merge	transcript	8184536	8185021	.	+	.	geneID=Fused_3981;coding_prediction=noncoding;predicted_type=noncoding;ID=Fused_3981.1;Parent=Fused_3981;
Chr4	Merge	exon	8184536	8185021	.	+	.	geneID=Fused_3981;coding_prediction=noncoding;predicted_type=noncoding;Parent=Fused_3981.1;
Chr4	Araport11	gene	8192094	8192597	.	+	.	geneID=AT4G14780;coding_prediction=noncoding;predicted_type=coding;ID=AT4G14780;
Chr4	Araport11	transcript	8192094	8192597	.	+	.	geneID=AT4G14780;coding_prediction=noncoding;predicted_type=coding;ID=AT4G14780.1;Parent=AT4G14780;
Chr4	Araport11	exon	8192094	8192597	.	+	.	geneID=AT4G14780;coding_prediction=noncoding;predicted_type=coding;Parent=AT4G14780.1;
Chr4	Araport11	gene	8200052	8200403	.	-	.	geneID=AT4G14790;coding_prediction=noncoding;predicted_type=coding;ID=AT4G14790;
Chr4	Araport11	transcript	8200052	8200403	.	-	.	geneID=AT4G14790;coding_prediction=noncoding;predicted_type=coding;ID=AT4G14790.1;Parent=AT4G14790;
Chr4	Araport11	exon	8200052	8200403	.	-	.	geneID=AT4G14790;coding_prediction=noncoding;predicted_type=coding;Parent=AT4G14790.1;
Chr4	Merge	gene	8216196	8216845	.	-	.	geneID=Fused_3983;coding_prediction=noncoding;predicted_type=noncoding;ID=Fused_3983;
Chr4	Merge	transcript	8216196	8216845	.	-	.	geneID=Fused_3983;coding_prediction=noncoding;predicted_type=noncoding;ID=Fused_3983.1;Parent=Fused_3983;
Chr4	Merge	exon	8216196	8216845	.	-	.	geneID=Fused_3983;coding_prediction=noncoding;predicted_type=noncoding;Parent=Fused_3983.1;
Chr4	Lerv7	gene	8217090	8217608	.	-	.	geneID=Ler_NEW_RNA_R_25189;coding_prediction=noncoding;predicted_type=noncoding;ID=Ler_NEW_RNA_R_25189;
Chr4	Lerv7	transcript	8217090	8217608	.	-	.	geneID=Ler_NEW_RNA_R_25189;coding_prediction=noncoding;predicted_type=noncoding;ID=Ler_NEW_RNA_R_25189.1;Parent=Ler_NEW_RNA_R_25189;
Chr4	Lerv7	exon	8217090	8217608	.	-	.	geneID=Ler_NEW_RNA_R_25189;coding_prediction=noncoding;predicted_type=noncoding;Parent=Ler_NEW_RNA_R_25189.1;
Chr4	Merge	gene	8217878	8218147	.	+	.	geneID=Fused_3984;coding_prediction=noncoding;predicted_type=noncoding;ID=Fused_3984;
Chr4	Merge	transcript	8217878	8218147	.	+	.	geneID=Fused_3984;coding_prediction=noncoding;predicted_type=noncoding;ID=Fused_3984.1;Parent=Fused_3984;
Chr4	Merge	exon	8217878	8218147	.	+	.	geneID=Fused_3984;coding_prediction=noncoding;predicted_type=noncoding;Parent=Fused_3984.1;
Chr4	Araport11	gene	8220571	8221110	.	-	.	geneID=AT4G14900;coding_prediction=coding;predicted_type=coding;ID=AT4G14900;
Chr4	Araport11	transcript	8220571	8221110	.	-	.	geneID=AT4G14900;coding_prediction=coding;predicted_type=coding;ID=AT4G14900.1;Parent=AT4G14900;
Chr4	Araport11	exon	8220571	8221110	.	-	.	geneID=AT4G14900;coding_prediction=coding;predicted_type=coding;Parent=AT4G14900.1;
Chr4	Merge	gene	8222393	8223152	.	+	.	geneID=Fused_3985;coding_prediction=noncoding;predicted_type=noncoding;ID=Fused_3985;
Chr4	Merge	transcript	8222393	8223152	.	+	.	geneID=Fused_3985;coding_prediction=noncoding;predicted_type=noncoding;ID=Fused_3985.1;Parent=Fused_3985;
Chr4	Merge	exon	8222393	8223152	.	+	.	geneID=Fused_3985;coding_prediction=noncoding;predicted_type=noncoding;Parent=Fused_3985.1;
Chr4	Col	gene	8223499	8223721	.	+	.	geneID=Col_NEW_RNA_F_23226;coding_prediction=noncoding;predicted_type=noncoding;ID=Col_NEW_RNA_F_23226;
Chr4	Col	transcript	8223499	8223721	.	+	.	geneID=Col_NEW_RNA_F_23226;coding_prediction=noncoding;predicted_type=noncoding;ID=Col_NEW_RNA_F_23226.1;Parent=Col_NEW_RNA_F_23226;
Chr4	Col	exon	8223499	8223721	.	+	.	geneID=Col_NEW_RNA_F_23226;coding_prediction=noncoding;predicted_type=noncoding;Parent=Col_NEW_RNA_F_23226.1;
Chr4	Lerv7	gene	8226653	8227134	.	+	.	geneID=Ler_NEW_RNA_F_24937;coding_prediction=noncoding;predicted_type=noncoding;ID=Ler_NEW_RNA_F_24937;
Chr4	Lerv7	transcript	8226653	8227134	.	+	.	geneID=Ler_NEW_RNA_F_24937;coding_prediction=noncoding;predicted_type=noncoding;ID=Ler_NEW_RNA_F_24937.1;Parent=Ler_NEW_RNA_F_24937;
Chr4	Lerv7	exon	8226653	8227134	.	+	.	geneID=Ler_NEW_RNA_F_24937;coding_prediction=noncoding;predicted_type=noncoding;Parent=Ler_NEW_RNA_F_24937.1;
Chr4	Merge	gene	8235046	8235371	.	+	.	geneID=Fused_3987;coding_prediction=noncoding;predicted_type=noncoding;ID=Fused_3987;
Chr4	Merge	transcript	8235046	8235371	.	+	.	geneID=Fused_3987;coding_prediction=noncoding;predicted_type=noncoding;ID=Fused_3987.1;Parent=Fused_3987;
Chr4	Merge	exon	8235046	8235371	.	+	.	geneID=Fused_3987;coding_prediction=noncoding;predicted_type=noncoding;Parent=Fused_3987.1;
Chr4	Merge	gene	8241642	8242826	.	-	.	geneID=Fused_3988;coding_prediction=coding;predicted_type=coding;ID=Fused_3988;
Chr4	Merge	transcript	8241642	8242826	.	-	.	geneID=Fused_3988;coding_prediction=coding;predicted_type=coding;ID=Fused_3988.1;Parent=Fused_3988;
Chr4	Merge	exon	8241642	8242826	.	-	.	geneID=Fused_3988;coding_prediction=coding;predicted_type=coding;Parent=Fused_3988.1;
Chr4	Merge	gene	8248308	8248834	.	+	.	geneID=Fused_3989;coding_prediction=noncoding;predicted_type=noncoding;ID=Fused_3989;
Chr4	Merge	transcript	8248308	8248834	.	+	.	geneID=Fused_3989;coding_prediction=noncoding;predicted_type=noncoding;ID=Fused_3989.1;Parent=Fused_3989;
Chr4	Merge	exon	8248308	8248834	.	+	.	geneID=Fused_3989;coding_prediction=noncoding;predicted_type=noncoding;Parent=Fused_3989.1;
Chr4	Merge	gene	8249206	8249473	.	+	.	geneID=Fused_3990;coding_prediction=noncoding;predicted_type=noncoding;ID=Fused_3990;
Chr4	Merge	transcript	8249206	8249473	.	+	.	geneID=Fused_3990;coding_prediction=noncoding;predicted_type=noncoding;ID=Fused_3990.1;Parent=Fused_3990;
Chr4	Merge	exon	8249206	8249473	.	+	.	geneID=Fused_3990;coding_prediction=noncoding;predicted_type=noncoding;Parent=Fused_3990.1;
Chr4	Merge	gene	8265501	8266084	.	+	.	geneID=Fused_3991;coding_prediction=noncoding;predicted_type=noncoding;ID=Fused_3991;
Chr4	Merge	transcript	8265501	8266084	.	+	.	geneID=Fused_3991;coding_prediction=noncoding;predicted_type=noncoding;ID=Fused_3991.1;Parent=Fused_3991;
Chr4	Merge	exon	8265501	8266084	.	+	.	geneID=Fused_3991;coding_prediction=noncoding;predicted_type=noncoding;Parent=Fused_3991.1;
Chr4	Merge	gene	8271649	8271903	.	-	.	geneID=Fused_3992;coding_prediction=noncoding;predicted_type=noncoding;ID=Fused_3992;
Chr4	Merge	transcript	8271649	8271903	.	-	.	geneID=Fused_3992;coding_prediction=noncoding;predicted_type=noncoding;ID=Fused_3992.1;Parent=Fused_3992;
Chr4	Merge	exon	8271649	8271903	.	-	.	geneID=Fused_3992;coding_prediction=noncoding;predicted_type=noncoding;Parent=Fused_3992.1;
Chr4	Lerv7	gene	8271962	8272248	.	-	.	geneID=Ler_NEW_RNA_R_25211;coding_prediction=noncoding;predicted_type=noncoding;ID=Ler_NEW_RNA_R_25211;
Chr4	Lerv7	transcript	8271962	8272248	.	-	.	geneID=Ler_NEW_RNA_R_25211;coding_prediction=noncoding;predicted_type=noncoding;ID=Ler_NEW_RNA_R_25211.1;Parent=Ler_NEW_RNA_R_25211;
Chr4	Lerv7	exon	8271962	8272248	.	-	.	geneID=Ler_NEW_RNA_R_25211;coding_prediction=noncoding;predicted_type=noncoding;Parent=Ler_NEW_RNA_R_25211.1;
Chr4	Araport11	gene	8281778	8282117	.	+	.	geneID=AT4G15030;coding_prediction=coding;predicted_type=coding;ID=AT4G15030;
Chr4	Araport11	transcript	8281778	8282117	.	+	.	geneID=AT4G15030;coding_prediction=coding;predicted_type=coding;ID=AT4G15030.1;Parent=AT4G15030;
Chr4	Araport11	exon	8281778	8282117	.	+	.	geneID=AT4G15030;coding_prediction=coding;predicted_type=coding;Parent=AT4G15030.1;
Chr4	Lerv7	gene	8305264	8305543	.	+	.	geneID=Ler_NEW_RNA_F_24963;coding_prediction=coding;predicted_type=coding;ID=Ler_NEW_RNA_F_24963;
Chr4	Lerv7	transcript	8305264	8305543	.	+	.	geneID=Ler_NEW_RNA_F_24963;coding_prediction=coding;predicted_type=coding;ID=Ler_NEW_RNA_F_24963.1;Parent=Ler_NEW_RNA_F_24963;
Chr4	Lerv7	exon	8305264	8305543	.	+	.	geneID=Ler_NEW_RNA_F_24963;coding_prediction=coding;predicted_type=coding;Parent=Ler_NEW_RNA_F_24963.1;
Chr4	Lerv7	gene	8308497	8308709	.	+	.	geneID=Ler_NEW_RNA_F_24966;coding_prediction=noncoding;predicted_type=noncoding;ID=Ler_NEW_RNA_F_24966;
Chr4	Lerv7	transcript	8308497	8308709	.	+	.	geneID=Ler_NEW_RNA_F_24966;coding_prediction=noncoding;predicted_type=noncoding;ID=Ler_NEW_RNA_F_24966.1;Parent=Ler_NEW_RNA_F_24966;
Chr4	Lerv7	exon	8308497	8308709	.	+	.	geneID=Ler_NEW_RNA_F_24966;coding_prediction=noncoding;predicted_type=noncoding;Parent=Ler_NEW_RNA_F_24966.1;
Chr4	Merge	gene	8333908	8334648	.	-	.	geneID=Fused_3993;coding_prediction=noncoding;predicted_type=noncoding;ID=Fused_3993;
Chr4	Merge	transcript	8333908	8334648	.	-	.	geneID=Fused_3993;coding_prediction=noncoding;predicted_type=noncoding;ID=Fused_3993.1;Parent=Fused_3993;
Chr4	Merge	exon	8333908	8334648	.	-	.	geneID=Fused_3993;coding_prediction=noncoding;predicted_type=noncoding;Parent=Fused_3993.1;
Chr4	CANTATAdb	gene	8339169	8339750	.	+	.	geneID=CNT2087761;coding_prediction=noncoding;predicted_type=noncoding;ID=CNT2087761;
Chr4	CANTATAdb	transcript	8339169	8339750	.	+	.	geneID=CNT2087761;coding_prediction=noncoding;predicted_type=noncoding;ID=CNT2087761;Parent=CNT2087761;
Chr4	CANTATAdb	exon	8339169	8339750	.	+	.	geneID=CNT2087761;coding_prediction=noncoding;predicted_type=noncoding;Parent=CNT2087761;
Chr4	Merge	gene	8340724	8341451	.	+	.	geneID=Fused_3994;coding_prediction=noncoding;predicted_type=noncoding;ID=Fused_3994;
Chr4	Merge	transcript	8340724	8341451	.	+	.	geneID=Fused_3994;coding_prediction=noncoding;predicted_type=noncoding;ID=Fused_3994.1;Parent=Fused_3994;
Chr4	Merge	exon	8340724	8341451	.	+	.	geneID=Fused_3994;coding_prediction=noncoding;predicted_type=noncoding;Parent=Fused_3994.1;
Chr4	CANTATAdb	gene	8345427	8346077	.	-	.	geneID=CNT2087720;coding_prediction=noncoding;predicted_type=noncoding;ID=CNT2087720;
Chr4	CANTATAdb	transcript	8345427	8346077	.	-	.	geneID=CNT2087720;coding_prediction=noncoding;predicted_type=noncoding;ID=CNT2087720;Parent=CNT2087720;
Chr4	CANTATAdb	exon	8345427	8346077	.	-	.	geneID=CNT2087720;coding_prediction=noncoding;predicted_type=noncoding;Parent=CNT2087720;
Chr4	CANTATAdb	gene	8351656	8352081	.	-	.	geneID=CNT2089114;coding_prediction=noncoding;predicted_type=noncoding;ID=CNT2089114;
Chr4	CANTATAdb	transcript	8351656	8352081	.	-	.	geneID=CNT2089114;coding_prediction=noncoding;predicted_type=noncoding;ID=CNT2089114;Parent=CNT2089114;
Chr4	CANTATAdb	exon	8351656	8352081	.	-	.	geneID=CNT2089114;coding_prediction=noncoding;predicted_type=noncoding;Parent=CNT2089114;
Chr4	Lerv7	gene	8357124	8357347	.	-	.	geneID=Ler_NEW_RNA_R_25240;coding_prediction=noncoding;predicted_type=noncoding;ID=Ler_NEW_RNA_R_25240;
Chr4	Lerv7	transcript	8357124	8357347	.	-	.	geneID=Ler_NEW_RNA_R_25240;coding_prediction=noncoding;predicted_type=noncoding;ID=Ler_NEW_RNA_R_25240.1;Parent=Ler_NEW_RNA_R_25240;
Chr4	Lerv7	exon	8357124	8357347	.	-	.	geneID=Ler_NEW_RNA_R_25240;coding_prediction=noncoding;predicted_type=noncoding;Parent=Ler_NEW_RNA_R_25240.1;
Chr4	CANTATAdb	gene	8369746	8370424	.	-	.	geneID=CNT2087497;coding_prediction=noncoding;predicted_type=noncoding;ID=CNT2087497;
Chr4	CANTATAdb	transcript	8369746	8370424	.	-	.	geneID=CNT2087497;coding_prediction=noncoding;predicted_type=noncoding;ID=CNT2087497;Parent=CNT2087497;
Chr4	CANTATAdb	exon	8369746	8370424	.	-	.	geneID=CNT2087497;coding_prediction=noncoding;predicted_type=noncoding;Parent=CNT2087497;
Chr4	Lerv7	gene	8369797	8370544	.	+	.	geneID=Ler_NEW_RNA_F_24995;coding_prediction=noncoding;predicted_type=noncoding;ID=Ler_NEW_RNA_F_24995;
Chr4	Lerv7	transcript	8369797	8370544	.	+	.	geneID=Ler_NEW_RNA_F_24995;coding_prediction=noncoding;predicted_type=noncoding;ID=Ler_NEW_RNA_F_24995.1;Parent=Ler_NEW_RNA_F_24995;
Chr4	Lerv7	exon	8369797	8370544	.	+	.	geneID=Ler_NEW_RNA_F_24995;coding_prediction=noncoding;predicted_type=noncoding;Parent=Ler_NEW_RNA_F_24995.1;
Chr4	Merge	gene	8411292	8411836	.	-	.	geneID=Fused_3997;coding_prediction=noncoding;predicted_type=noncoding;ID=Fused_3997;
Chr4	Merge	transcript	8411292	8411836	.	-	.	geneID=Fused_3997;coding_prediction=noncoding;predicted_type=noncoding;ID=Fused_3997.1;Parent=Fused_3997;
Chr4	Merge	exon	8411292	8411836	.	-	.	geneID=Fused_3997;coding_prediction=noncoding;predicted_type=noncoding;Parent=Fused_3997.1;
Chr4	Col	gene	8413655	8414278	.	-	.	geneID=Col_NEW_RNA_R_23631;coding_prediction=noncoding;predicted_type=noncoding;ID=Col_NEW_RNA_R_23631;
Chr4	Col	transcript	8413655	8414278	.	-	.	geneID=Col_NEW_RNA_R_23631;coding_prediction=noncoding;predicted_type=noncoding;ID=Col_NEW_RNA_R_23631.1;Parent=Col_NEW_RNA_R_23631;
Chr4	Col	exon	8413655	8414278	.	-	.	geneID=Col_NEW_RNA_R_23631;coding_prediction=noncoding;predicted_type=noncoding;Parent=Col_NEW_RNA_R_23631.1;
Chr4	Araport11	gene	8415667	8416942	.	-	.	geneID=AT4G15270;coding_prediction=coding;predicted_type=coding;ID=AT4G15270;
Chr4	Araport11	transcript	8415667	8416942	.	-	.	geneID=AT4G15270;coding_prediction=coding;predicted_type=coding;ID=AT4G15270.3;Parent=AT4G15270;
Chr4	Araport11	exon	8415667	8416942	.	-	.	geneID=AT4G15270;coding_prediction=coding;predicted_type=coding;Parent=AT4G15270.3;
Chr4	Merge	gene	8418302	8419873	.	-	.	geneID=Fused_3998;coding_prediction=coding;predicted_type=coding;ID=Fused_3998;
Chr4	Merge	transcript	8418302	8419873	.	-	.	geneID=Fused_3998;coding_prediction=coding;predicted_type=coding;ID=Fused_3998.1;Parent=Fused_3998;
Chr4	Merge	exon	8418302	8419873	.	-	.	geneID=Fused_3998;coding_prediction=coding;predicted_type=coding;Parent=Fused_3998.1;
Chr4	Araport11	gene	8437730	8438061	.	+	.	geneID=AT4TE39025;coding_prediction=noncoding;predicted_type=TE;ID=AT4TE39025;
Chr4	Araport11	transcript	8437730	8438061	.	+	.	geneID=AT4TE39025;coding_prediction=noncoding;predicted_type=TE;ID=AT4TE39025;Parent=AT4TE39025;
Chr4	Araport11	exon	8437730	8437885	.	+	.	geneID=AT4TE39025;coding_prediction=noncoding;predicted_type=TE;Parent=AT4TE39025;
Chr4	Araport11	exon	8437947	8438061	.	+	.	geneID=AT4TE39025;coding_prediction=noncoding;predicted_type=TE;Parent=AT4TE39025;
Chr4	Lerv7	gene	8446080	8446407	.	+	.	geneID=Ler_NEW_RNA_F_25042;coding_prediction=noncoding;predicted_type=noncoding;ID=Ler_NEW_RNA_F_25042;
Chr4	Lerv7	transcript	8446080	8446407	.	+	.	geneID=Ler_NEW_RNA_F_25042;coding_prediction=noncoding;predicted_type=noncoding;ID=Ler_NEW_RNA_F_25042.1;Parent=Ler_NEW_RNA_F_25042;
Chr4	Lerv7	exon	8446080	8446407	.	+	.	geneID=Ler_NEW_RNA_F_25042;coding_prediction=noncoding;predicted_type=noncoding;Parent=Ler_NEW_RNA_F_25042.1;
Chr4	Merge	gene	8485644	8487102	.	+	.	geneID=Fused_4000;coding_prediction=coding;predicted_type=coding;ID=Fused_4000;
Chr4	Merge	transcript	8485644	8487102	.	+	.	geneID=Fused_4000;coding_prediction=coding;predicted_type=coding;ID=Fused_4000.1;Parent=Fused_4000;
Chr4	Merge	exon	8485644	8487102	.	+	.	geneID=Fused_4000;coding_prediction=coding;predicted_type=coding;Parent=Fused_4000.1;
Chr4	Col	gene	8497953	8498315	.	-	.	geneID=Col_NEW_RNA_R_23654;coding_prediction=noncoding;predicted_type=noncoding;ID=Col_NEW_RNA_R_23654;
Chr4	Col	transcript	8497953	8498315	.	-	.	geneID=Col_NEW_RNA_R_23654;coding_prediction=noncoding;predicted_type=noncoding;ID=Col_NEW_RNA_R_23654.1;Parent=Col_NEW_RNA_R_23654;
Chr4	Col	exon	8497953	8498315	.	-	.	geneID=Col_NEW_RNA_R_23654;coding_prediction=noncoding;predicted_type=noncoding;Parent=Col_NEW_RNA_R_23654.1;
Chr4	Merge	gene	8507562	8508467	.	-	.	geneID=Fused_4001;coding_prediction=noncoding;predicted_type=noncoding;ID=Fused_4001;
Chr4	Merge	transcript	8507562	8508467	.	-	.	geneID=Fused_4001;coding_prediction=noncoding;predicted_type=noncoding;ID=Fused_4001.1;Parent=Fused_4001;
Chr4	Merge	exon	8507562	8508467	.	-	.	geneID=Fused_4001;coding_prediction=noncoding;predicted_type=noncoding;Parent=Fused_4001.1;
Chr4	Lerv7	gene	8508908	8509220	.	-	.	geneID=Ler_NEW_RNA_R_25293;coding_prediction=noncoding;predicted_type=noncoding;ID=Ler_NEW_RNA_R_25293;
Chr4	Lerv7	transcript	8508908	8509220	.	-	.	geneID=Ler_NEW_RNA_R_25293;coding_prediction=noncoding;predicted_type=noncoding;ID=Ler_NEW_RNA_R_25293.1;Parent=Ler_NEW_RNA_R_25293;
Chr4	Lerv7	exon	8508908	8509220	.	-	.	geneID=Ler_NEW_RNA_R_25293;coding_prediction=noncoding;predicted_type=noncoding;Parent=Ler_NEW_RNA_R_25293.1;
Chr4	Lerv7	gene	8545590	8547192	.	+	.	geneID=Ler_NEW_RNA_F_25081;coding_prediction=noncoding;predicted_type=noncoding;ID=Ler_NEW_RNA_F_25081;
Chr4	Lerv7	transcript	8545590	8547192	.	+	.	geneID=Ler_NEW_RNA_F_25081;coding_prediction=noncoding;predicted_type=noncoding;ID=Ler_NEW_RNA_F_25081.1;Parent=Ler_NEW_RNA_F_25081;
Chr4	Lerv7	exon	8545590	8547192	.	+	.	geneID=Ler_NEW_RNA_F_25081;coding_prediction=noncoding;predicted_type=noncoding;Parent=Ler_NEW_RNA_F_25081.1;
Chr4	Lerv7	gene	8547765	8548161	.	+	.	geneID=Ler_NEW_RNA_F_25082;coding_prediction=noncoding;predicted_type=noncoding;ID=Ler_NEW_RNA_F_25082;
Chr4	Lerv7	transcript	8547765	8548161	.	+	.	geneID=Ler_NEW_RNA_F_25082;coding_prediction=noncoding;predicted_type=noncoding;ID=Ler_NEW_RNA_F_25082.1;Parent=Ler_NEW_RNA_F_25082;
Chr4	Lerv7	exon	8547765	8548161	.	+	.	geneID=Ler_NEW_RNA_F_25082;coding_prediction=noncoding;predicted_type=noncoding;Parent=Ler_NEW_RNA_F_25082.1;
Chr4	Merge	gene	8549865	8551595	.	+	.	geneID=Fused_4002;coding_prediction=coding;predicted_type=coding;ID=Fused_4002;
Chr4	Merge	transcript	8549865	8551595	.	+	.	geneID=Fused_4002;coding_prediction=coding;predicted_type=coding;ID=Fused_4002.1;Parent=Fused_4002;
Chr4	Merge	exon	8549865	8550997	.	+	.	geneID=Fused_4002;coding_prediction=coding;predicted_type=coding;Parent=Fused_4002.1;
Chr4	Merge	exon	8551088	8551595	.	+	.	geneID=Fused_4002;coding_prediction=coding;predicted_type=coding;Parent=Fused_4002.1;
Chr4	Benfey	gene	8551997	8552860	.	+	.	geneID=At4NC038160_fwd;coding_prediction=noncoding;predicted_type=noncoding;ID=At4NC038160_fwd;
Chr4	Benfey	transcript	8551997	8552860	.	+	.	geneID=At4NC038160_fwd;coding_prediction=noncoding;predicted_type=noncoding;ID=At4NC038160_fwd;Parent=At4NC038160_fwd;
Chr4	Benfey	exon	8551997	8552860	.	+	.	geneID=At4NC038160_fwd;coding_prediction=noncoding;predicted_type=noncoding;Parent=At4NC038160_fwd;
Chr4	Lerv7	gene	8562820	8563149	.	+	.	geneID=Ler_NEW_RNA_F_25092;coding_prediction=coding;predicted_type=coding;ID=Ler_NEW_RNA_F_25092;
Chr4	Lerv7	transcript	8562820	8563149	.	+	.	geneID=Ler_NEW_RNA_F_25092;coding_prediction=coding;predicted_type=coding;ID=Ler_NEW_RNA_F_25092.1;Parent=Ler_NEW_RNA_F_25092;
Chr4	Lerv7	exon	8562820	8563149	.	+	.	geneID=Ler_NEW_RNA_F_25092;coding_prediction=coding;predicted_type=coding;Parent=Ler_NEW_RNA_F_25092.1;
Chr4	Merge	gene	8568370	8568620	.	-	.	geneID=Fused_4004;coding_prediction=noncoding;predicted_type=noncoding;ID=Fused_4004;
Chr4	Merge	transcript	8568370	8568620	.	-	.	geneID=Fused_4004;coding_prediction=noncoding;predicted_type=noncoding;ID=Fused_4004.1;Parent=Fused_4004;
Chr4	Merge	exon	8568370	8568620	.	-	.	geneID=Fused_4004;coding_prediction=noncoding;predicted_type=noncoding;Parent=Fused_4004.1;
Chr4	Merge	gene	8570329	8570818	.	+	.	geneID=Fused_4005;coding_prediction=noncoding;predicted_type=noncoding;ID=Fused_4005;
Chr4	Merge	transcript	8570329	8570818	.	+	.	geneID=Fused_4005;coding_prediction=noncoding;predicted_type=noncoding;ID=Fused_4005.1;Parent=Fused_4005;
Chr4	Merge	exon	8570329	8570818	.	+	.	geneID=Fused_4005;coding_prediction=noncoding;predicted_type=noncoding;Parent=Fused_4005.1;
Chr4	Araport11	gene	8590830	8591310	.	-	.	geneID=AT4TE39790;coding_prediction=coding;predicted_type=TE;ID=AT4TE39790;
Chr4	Araport11	transcript	8590830	8591310	.	-	.	geneID=AT4TE39790;coding_prediction=coding;predicted_type=TE;ID=AT4TE39790;Parent=AT4TE39790;
Chr4	Araport11	exon	8590830	8591310	.	-	.	geneID=AT4TE39790;coding_prediction=coding;predicted_type=TE;Parent=AT4TE39790;
Chr4	Merge	gene	8600612	8601032	.	-	.	geneID=Fused_4006;coding_prediction=coding;predicted_type=coding;ID=Fused_4006;
Chr4	Merge	transcript	8600612	8601032	.	-	.	geneID=Fused_4006;coding_prediction=coding;predicted_type=coding;ID=Fused_4006.1;Parent=Fused_4006;
Chr4	Merge	exon	8600612	8601032	.	-	.	geneID=Fused_4006;coding_prediction=coding;predicted_type=coding;Parent=Fused_4006.1;
Chr4	Merge	gene	8601441	8602282	.	-	.	geneID=Fused_4007;coding_prediction=noncoding;predicted_type=noncoding;ID=Fused_4007;
Chr4	Merge	transcript	8601441	8602282	.	-	.	geneID=Fused_4007;coding_prediction=noncoding;predicted_type=noncoding;ID=Fused_4007.1;Parent=Fused_4007;
Chr4	Merge	exon	8601441	8602282	.	-	.	geneID=Fused_4007;coding_prediction=noncoding;predicted_type=noncoding;Parent=Fused_4007.1;
Chr4	Lerv7	gene	8609064	8609264	.	-	.	geneID=Ler_NEW_RNA_R_25338;coding_prediction=coding;predicted_type=coding;ID=Ler_NEW_RNA_R_25338;
Chr4	Lerv7	transcript	8609064	8609264	.	-	.	geneID=Ler_NEW_RNA_R_25338;coding_prediction=coding;predicted_type=coding;ID=Ler_NEW_RNA_R_25338.1;Parent=Ler_NEW_RNA_R_25338;
Chr4	Lerv7	exon	8609064	8609264	.	-	.	geneID=Ler_NEW_RNA_R_25338;coding_prediction=coding;predicted_type=coding;Parent=Ler_NEW_RNA_R_25338.1;
Chr4	Merge	gene	8656037	8657479	.	+	.	geneID=Fused_4008;coding_prediction=coding;predicted_type=coding;ID=Fused_4008;
Chr4	Merge	transcript	8656037	8657479	.	+	.	geneID=Fused_4008;coding_prediction=coding;predicted_type=coding;ID=Fused_4008.1;Parent=Fused_4008;
Chr4	Merge	exon	8656037	8657479	.	+	.	geneID=Fused_4008;coding_prediction=coding;predicted_type=coding;Parent=Fused_4008.1;
Chr4	Lerv7	gene	8666599	8666850	.	+	.	geneID=Ler_NEW_RNA_F_25117;coding_prediction=noncoding;predicted_type=noncoding;ID=Ler_NEW_RNA_F_25117;
Chr4	Lerv7	transcript	8666599	8666850	.	+	.	geneID=Ler_NEW_RNA_F_25117;coding_prediction=noncoding;predicted_type=noncoding;ID=Ler_NEW_RNA_F_25117.1;Parent=Ler_NEW_RNA_F_25117;
Chr4	Lerv7	exon	8666599	8666850	.	+	.	geneID=Ler_NEW_RNA_F_25117;coding_prediction=noncoding;predicted_type=noncoding;Parent=Ler_NEW_RNA_F_25117.1;
Chr4	Araport11	gene	8667680	8668454	.	+	.	geneID=AT4TE40210;coding_prediction=coding;predicted_type=TE;ID=AT4TE40210;
Chr4	Araport11	transcript	8667680	8668454	.	+	.	geneID=AT4TE40210;coding_prediction=coding;predicted_type=TE;ID=AT4TE40210;Parent=AT4TE40210;
Chr4	Araport11	exon	8667680	8668454	.	+	.	geneID=AT4TE40210;coding_prediction=coding;predicted_type=TE;Parent=AT4TE40210;
Chr4	Merge	gene	8669501	8669855	.	-	.	geneID=Fused_4010;coding_prediction=noncoding;predicted_type=noncoding;ID=Fused_4010;
Chr4	Merge	transcript	8669501	8669855	.	-	.	geneID=Fused_4010;coding_prediction=noncoding;predicted_type=noncoding;ID=Fused_4010.1;Parent=Fused_4010;
Chr4	Merge	exon	8669501	8669855	.	-	.	geneID=Fused_4010;coding_prediction=noncoding;predicted_type=noncoding;Parent=Fused_4010.1;
Chr4	Lerv7	gene	8671051	8671292	.	+	.	geneID=Ler_NEW_RNA_F_25120;coding_prediction=noncoding;predicted_type=noncoding;ID=Ler_NEW_RNA_F_25120;
Chr4	Lerv7	transcript	8671051	8671292	.	+	.	geneID=Ler_NEW_RNA_F_25120;coding_prediction=noncoding;predicted_type=noncoding;ID=Ler_NEW_RNA_F_25120.1;Parent=Ler_NEW_RNA_F_25120;
Chr4	Lerv7	exon	8671051	8671292	.	+	.	geneID=Ler_NEW_RNA_F_25120;coding_prediction=noncoding;predicted_type=noncoding;Parent=Ler_NEW_RNA_F_25120.1;
Chr4	Merge	gene	8675952	8676511	.	-	.	geneID=Fused_4011;coding_prediction=noncoding;predicted_type=noncoding;ID=Fused_4011;
Chr4	Merge	transcript	8675952	8676511	.	-	.	geneID=Fused_4011;coding_prediction=noncoding;predicted_type=noncoding;ID=Fused_4011.1;Parent=Fused_4011;
Chr4	Merge	exon	8675952	8676511	.	-	.	geneID=Fused_4011;coding_prediction=noncoding;predicted_type=noncoding;Parent=Fused_4011.1;
Chr4	Col	gene	8704341	8704586	.	-	.	geneID=Col_NEW_RNA_R_23713;coding_prediction=noncoding;predicted_type=noncoding;ID=Col_NEW_RNA_R_23713;
Chr4	Col	transcript	8704341	8704586	.	-	.	geneID=Col_NEW_RNA_R_23713;coding_prediction=noncoding;predicted_type=noncoding;ID=Col_NEW_RNA_R_23713.1;Parent=Col_NEW_RNA_R_23713;
Chr4	Col	exon	8704341	8704586	.	-	.	geneID=Col_NEW_RNA_R_23713;coding_prediction=noncoding;predicted_type=noncoding;Parent=Col_NEW_RNA_R_23713.1;
Chr4	Merge	gene	8720374	8720679	.	-	.	geneID=Fused_4012;coding_prediction=coding;predicted_type=coding;ID=Fused_4012;
Chr4	Merge	transcript	8720374	8720679	.	-	.	geneID=Fused_4012;coding_prediction=coding;predicted_type=coding;ID=Fused_4012.1;Parent=Fused_4012;
Chr4	Merge	exon	8720374	8720679	.	-	.	geneID=Fused_4012;coding_prediction=coding;predicted_type=coding;Parent=Fused_4012.1;
Chr4	Merge	gene	8737298	8738254	.	+	.	geneID=Fused_4014;coding_prediction=coding;predicted_type=coding;ID=Fused_4014;
Chr4	Merge	transcript	8737298	8738254	.	+	.	geneID=Fused_4014;coding_prediction=coding;predicted_type=coding;ID=Fused_4014.1;Parent=Fused_4014;
Chr4	Merge	exon	8737298	8738254	.	+	.	geneID=Fused_4014;coding_prediction=coding;predicted_type=coding;Parent=Fused_4014.1;
Chr4	Merge	gene	8742842	8743338	.	-	.	geneID=Fused_4015;coding_prediction=noncoding;predicted_type=noncoding;ID=Fused_4015;
Chr4	Merge	transcript	8742842	8743338	.	-	.	geneID=Fused_4015;coding_prediction=noncoding;predicted_type=noncoding;ID=Fused_4015.1;Parent=Fused_4015;
Chr4	Merge	exon	8742842	8743338	.	-	.	geneID=Fused_4015;coding_prediction=noncoding;predicted_type=noncoding;Parent=Fused_4015.1;
Chr4	Merge	gene	8743396	8743849	.	-	.	geneID=Fused_4016;coding_prediction=noncoding;predicted_type=noncoding;ID=Fused_4016;
Chr4	Merge	transcript	8743396	8743849	.	-	.	geneID=Fused_4016;coding_prediction=noncoding;predicted_type=noncoding;ID=Fused_4016.1;Parent=Fused_4016;
Chr4	Merge	exon	8743396	8743849	.	-	.	geneID=Fused_4016;coding_prediction=noncoding;predicted_type=noncoding;Parent=Fused_4016.1;
Chr4	Araport11	gene	8745885	8746377	.	+	.	geneID=AT4TE40620;coding_prediction=coding;predicted_type=TE;ID=AT4TE40620;
Chr4	Araport11	transcript	8745885	8746377	.	+	.	geneID=AT4TE40620;coding_prediction=coding;predicted_type=TE;ID=AT4TE40620;Parent=AT4TE40620;
Chr4	Araport11	exon	8745885	8746377	.	+	.	geneID=AT4TE40620;coding_prediction=coding;predicted_type=TE;Parent=AT4TE40620;
Chr4	Col	gene	8746665	8747032	.	+	.	geneID=Col_NEW_RNA_F_23436;coding_prediction=coding;predicted_type=coding;ID=Col_NEW_RNA_F_23436;
Chr4	Col	transcript	8746665	8747032	.	+	.	geneID=Col_NEW_RNA_F_23436;coding_prediction=coding;predicted_type=coding;ID=Col_NEW_RNA_F_23436.1;Parent=Col_NEW_RNA_F_23436;
Chr4	Col	exon	8746665	8747032	.	+	.	geneID=Col_NEW_RNA_F_23436;coding_prediction=coding;predicted_type=coding;Parent=Col_NEW_RNA_F_23436.1;
Chr4	Lerv7	gene	8785436	8785950	.	-	.	geneID=Ler_NEW_RNA_R_25385;coding_prediction=noncoding;predicted_type=noncoding;ID=Ler_NEW_RNA_R_25385;
Chr4	Lerv7	transcript	8785436	8785950	.	-	.	geneID=Ler_NEW_RNA_R_25385;coding_prediction=noncoding;predicted_type=noncoding;ID=Ler_NEW_RNA_R_25385.1;Parent=Ler_NEW_RNA_R_25385;
Chr4	Lerv7	exon	8785436	8785950	.	-	.	geneID=Ler_NEW_RNA_R_25385;coding_prediction=noncoding;predicted_type=noncoding;Parent=Ler_NEW_RNA_R_25385.1;
Chr4	Araport11	gene	8787363	8787626	.	+	.	geneID=AT4G06375;coding_prediction=noncoding;predicted_type=structural_RNA;ID=AT4G06375;
Chr4	Araport11	transcript	8787363	8787626	.	+	.	geneID=AT4G06375;coding_prediction=noncoding;predicted_type=structural_RNA;ID=AT4G06375.1;Parent=AT4G06375;
Chr4	Araport11	exon	8787363	8787626	.	+	.	geneID=AT4G06375;coding_prediction=noncoding;predicted_type=structural_RNA;Parent=AT4G06375.1;
Chr4	Merge	gene	8808877	8809788	.	+	.	geneID=Fused_4017;coding_prediction=noncoding;predicted_type=noncoding;ID=Fused_4017;
Chr4	Merge	transcript	8808877	8809788	.	+	.	geneID=Fused_4017;coding_prediction=noncoding;predicted_type=noncoding;ID=Fused_4017.1;Parent=Fused_4017;
Chr4	Merge	exon	8808877	8809788	.	+	.	geneID=Fused_4017;coding_prediction=noncoding;predicted_type=noncoding;Parent=Fused_4017.1;
Chr4	Col	gene	8818676	8818980	.	+	.	geneID=Col_NEW_RNA_F_23458;coding_prediction=noncoding;predicted_type=noncoding;ID=Col_NEW_RNA_F_23458;
Chr4	Col	transcript	8818676	8818980	.	+	.	geneID=Col_NEW_RNA_F_23458;coding_prediction=noncoding;predicted_type=noncoding;ID=Col_NEW_RNA_F_23458.1;Parent=Col_NEW_RNA_F_23458;
Chr4	Col	exon	8818676	8818980	.	+	.	geneID=Col_NEW_RNA_F_23458;coding_prediction=noncoding;predicted_type=noncoding;Parent=Col_NEW_RNA_F_23458.1;
Chr4	Merge	gene	8819282	8820071	.	-	.	geneID=Fused_4018;coding_prediction=noncoding;predicted_type=noncoding;ID=Fused_4018;
Chr4	Merge	transcript	8819282	8820071	.	-	.	geneID=Fused_4018;coding_prediction=noncoding;predicted_type=noncoding;ID=Fused_4018.1;Parent=Fused_4018;
Chr4	Merge	exon	8819282	8820071	.	-	.	geneID=Fused_4018;coding_prediction=noncoding;predicted_type=noncoding;Parent=Fused_4018.1;
Chr4	Merge	gene	8822238	8822576	.	+	.	geneID=Fused_4019;coding_prediction=noncoding;predicted_type=noncoding;ID=Fused_4019;
Chr4	Merge	transcript	8822238	8822576	.	+	.	geneID=Fused_4019;coding_prediction=noncoding;predicted_type=noncoding;ID=Fused_4019.1;Parent=Fused_4019;
Chr4	Merge	exon	8822238	8822576	.	+	.	geneID=Fused_4019;coding_prediction=noncoding;predicted_type=noncoding;Parent=Fused_4019.1;
Chr4	Merge	gene	8824453	8824757	.	+	.	geneID=Fused_4020;coding_prediction=noncoding;predicted_type=noncoding;ID=Fused_4020;
Chr4	Merge	transcript	8824453	8824757	.	+	.	geneID=Fused_4020;coding_prediction=noncoding;predicted_type=noncoding;ID=Fused_4020.1;Parent=Fused_4020;
Chr4	Merge	exon	8824453	8824757	.	+	.	geneID=Fused_4020;coding_prediction=noncoding;predicted_type=noncoding;Parent=Fused_4020.1;
Chr4	Merge	gene	8824983	8825474	.	+	.	geneID=Fused_4021;coding_prediction=noncoding;predicted_type=noncoding;ID=Fused_4021;
Chr4	Merge	transcript	8824983	8825474	.	+	.	geneID=Fused_4021;coding_prediction=noncoding;predicted_type=noncoding;ID=Fused_4021.1;Parent=Fused_4021;
Chr4	Merge	exon	8824983	8825474	.	+	.	geneID=Fused_4021;coding_prediction=noncoding;predicted_type=noncoding;Parent=Fused_4021.1;
Chr4	Col	gene	8863097	8863454	.	-	.	geneID=Col_NEW_RNA_R_23755;coding_prediction=noncoding;predicted_type=noncoding;ID=Col_NEW_RNA_R_23755;
Chr4	Col	transcript	8863097	8863454	.	-	.	geneID=Col_NEW_RNA_R_23755;coding_prediction=noncoding;predicted_type=noncoding;ID=Col_NEW_RNA_R_23755.1;Parent=Col_NEW_RNA_R_23755;
Chr4	Col	exon	8863097	8863454	.	-	.	geneID=Col_NEW_RNA_R_23755;coding_prediction=noncoding;predicted_type=noncoding;Parent=Col_NEW_RNA_R_23755.1;
Chr4	Araport11	gene	8869602	8870851	.	-	.	geneID=AT4G16215;coding_prediction=noncoding;predicted_type=coding;ID=AT4G16215;
Chr4	Araport11	transcript	8869602	8870851	.	-	.	geneID=AT4G16215;coding_prediction=noncoding;predicted_type=coding;ID=AT4G16215.1;Parent=AT4G16215;
Chr4	Araport11	exon	8869602	8870851	.	-	.	geneID=AT4G16215;coding_prediction=noncoding;predicted_type=coding;Parent=AT4G16215.1;
Chr4	Col	gene	8872444	8872663	.	+	.	geneID=Col_NEW_RNA_F_23475;coding_prediction=noncoding;predicted_type=noncoding;ID=Col_NEW_RNA_F_23475;
Chr4	Col	transcript	8872444	8872663	.	+	.	geneID=Col_NEW_RNA_F_23475;coding_prediction=noncoding;predicted_type=noncoding;ID=Col_NEW_RNA_F_23475.1;Parent=Col_NEW_RNA_F_23475;
Chr4	Col	exon	8872444	8872663	.	+	.	geneID=Col_NEW_RNA_F_23475;coding_prediction=noncoding;predicted_type=noncoding;Parent=Col_NEW_RNA_F_23475.1;
Chr4	RepTAS	gene	8878330	8878655	.	+	.	geneID=At4NC039370;coding_prediction=noncoding;predicted_type=noncoding;ID=At4NC039370;
Chr4	RepTAS	transcript	8878330	8878655	.	+	.	geneID=At4NC039370;coding_prediction=noncoding;predicted_type=noncoding;ID=At4NC039370;Parent=At4NC039370;
Chr4	RepTAS	exon	8878330	8878655	.	+	.	geneID=At4NC039370;coding_prediction=noncoding;predicted_type=noncoding;Parent=At4NC039370;
Chr4	Merge	gene	8890514	8891609	.	+	.	geneID=Fused_4022;coding_prediction=coding;predicted_type=coding;ID=Fused_4022;
Chr4	Merge	transcript	8890514	8891609	.	+	.	geneID=Fused_4022;coding_prediction=coding;predicted_type=coding;ID=Fused_4022.1;Parent=Fused_4022;
Chr4	Merge	exon	8890514	8891609	.	+	.	geneID=Fused_4022;coding_prediction=coding;predicted_type=coding;Parent=Fused_4022.1;
Chr4	Araport11	gene	8916385	8917529	.	+	.	geneID=AT4G16310;coding_prediction=coding;predicted_type=coding;ID=AT4G16310;
Chr4	Araport11	transcript	8916385	8917529	.	+	.	geneID=AT4G16310;coding_prediction=coding;predicted_type=coding;ID=AT4G16310.3;Parent=AT4G16310;
Chr4	Araport11	exon	8916385	8917529	.	+	.	geneID=AT4G16310;coding_prediction=coding;predicted_type=coding;Parent=AT4G16310.3;
Chr4	Merge	gene	8937832	8938422	.	+	.	geneID=Fused_4024;coding_prediction=noncoding;predicted_type=noncoding;ID=Fused_4024;
Chr4	Merge	transcript	8937832	8938422	.	+	.	geneID=Fused_4024;coding_prediction=noncoding;predicted_type=noncoding;ID=Fused_4024.1;Parent=Fused_4024;
Chr4	Merge	exon	8937832	8938422	.	+	.	geneID=Fused_4024;coding_prediction=noncoding;predicted_type=noncoding;Parent=Fused_4024.1;
Chr4	Merge	gene	8945202	8945980	.	-	.	geneID=Fused_4025;coding_prediction=noncoding;predicted_type=noncoding;ID=Fused_4025;
Chr4	Merge	transcript	8945202	8945980	.	-	.	geneID=Fused_4025;coding_prediction=noncoding;predicted_type=noncoding;ID=Fused_4025.1;Parent=Fused_4025;
Chr4	Merge	exon	8945202	8945980	.	-	.	geneID=Fused_4025;coding_prediction=noncoding;predicted_type=noncoding;Parent=Fused_4025.1;
Chr4	Col	gene	8947990	8948314	.	-	.	geneID=Col_NEW_RNA_R_23782;coding_prediction=noncoding;predicted_type=noncoding;ID=Col_NEW_RNA_R_23782;
Chr4	Col	transcript	8947990	8948314	.	-	.	geneID=Col_NEW_RNA_R_23782;coding_prediction=noncoding;predicted_type=noncoding;ID=Col_NEW_RNA_R_23782.1;Parent=Col_NEW_RNA_R_23782;
Chr4	Col	exon	8947990	8948314	.	-	.	geneID=Col_NEW_RNA_R_23782;coding_prediction=noncoding;predicted_type=noncoding;Parent=Col_NEW_RNA_R_23782.1;
Chr4	Merge	gene	8948465	8950539	.	-	.	geneID=Fused_4026;coding_prediction=noncoding;predicted_type=noncoding;ID=Fused_4026;
Chr4	Merge	transcript	8948465	8950539	.	-	.	geneID=Fused_4026;coding_prediction=noncoding;predicted_type=noncoding;ID=Fused_4026.1;Parent=Fused_4026;
Chr4	Merge	exon	8948465	8950539	.	-	.	geneID=Fused_4026;coding_prediction=noncoding;predicted_type=noncoding;Parent=Fused_4026.1;
Chr4	Merge	gene	8958600	8959032	.	-	.	geneID=Fused_4028;coding_prediction=noncoding;predicted_type=noncoding;ID=Fused_4028;
Chr4	Merge	transcript	8958600	8959032	.	-	.	geneID=Fused_4028;coding_prediction=noncoding;predicted_type=noncoding;ID=Fused_4028.1;Parent=Fused_4028;
Chr4	Merge	exon	8958600	8959032	.	-	.	geneID=Fused_4028;coding_prediction=noncoding;predicted_type=noncoding;Parent=Fused_4028.1;
Chr4	Lerv7	gene	8970526	8970777	.	-	.	geneID=Ler_NEW_RNA_R_25454;coding_prediction=noncoding;predicted_type=noncoding;ID=Ler_NEW_RNA_R_25454;
Chr4	Lerv7	transcript	8970526	8970777	.	-	.	geneID=Ler_NEW_RNA_R_25454;coding_prediction=noncoding;predicted_type=noncoding;ID=Ler_NEW_RNA_R_25454.1;Parent=Ler_NEW_RNA_R_25454;
Chr4	Lerv7	exon	8970526	8970777	.	-	.	geneID=Ler_NEW_RNA_R_25454;coding_prediction=noncoding;predicted_type=noncoding;Parent=Ler_NEW_RNA_R_25454.1;
Chr4	Col	gene	8981612	8981865	.	-	.	geneID=Col_NEW_RNA_R_23811;coding_prediction=noncoding;predicted_type=noncoding;ID=Col_NEW_RNA_R_23811;
Chr4	Col	transcript	8981612	8981865	.	-	.	geneID=Col_NEW_RNA_R_23811;coding_prediction=noncoding;predicted_type=noncoding;ID=Col_NEW_RNA_R_23811.1;Parent=Col_NEW_RNA_R_23811;
Chr4	Col	exon	8981612	8981865	.	-	.	geneID=Col_NEW_RNA_R_23811;coding_prediction=noncoding;predicted_type=noncoding;Parent=Col_NEW_RNA_R_23811.1;
Chr4	Col	gene	8982116	8982655	.	-	.	geneID=Col_NEW_RNA_R_23814;coding_prediction=noncoding;predicted_type=noncoding;ID=Col_NEW_RNA_R_23814;
Chr4	Col	transcript	8982116	8982655	.	-	.	geneID=Col_NEW_RNA_R_23814;coding_prediction=noncoding;predicted_type=noncoding;ID=Col_NEW_RNA_R_23814.1;Parent=Col_NEW_RNA_R_23814;
Chr4	Col	exon	8982116	8982655	.	-	.	geneID=Col_NEW_RNA_R_23814;coding_prediction=noncoding;predicted_type=noncoding;Parent=Col_NEW_RNA_R_23814.1;
Chr4	Lerv7	gene	8983855	8984090	.	+	.	geneID=Ler_NEW_RNA_F_25244;coding_prediction=noncoding;predicted_type=noncoding;ID=Ler_NEW_RNA_F_25244;
Chr4	Lerv7	transcript	8983855	8984090	.	+	.	geneID=Ler_NEW_RNA_F_25244;coding_prediction=noncoding;predicted_type=noncoding;ID=Ler_NEW_RNA_F_25244.1;Parent=Ler_NEW_RNA_F_25244;
Chr4	Lerv7	exon	8983855	8984090	.	+	.	geneID=Ler_NEW_RNA_F_25244;coding_prediction=noncoding;predicted_type=noncoding;Parent=Ler_NEW_RNA_F_25244.1;
Chr4	Lerv7	gene	8984369	8984587	.	+	.	geneID=Ler_NEW_RNA_F_25245;coding_prediction=noncoding;predicted_type=noncoding;ID=Ler_NEW_RNA_F_25245;
Chr4	Lerv7	transcript	8984369	8984587	.	+	.	geneID=Ler_NEW_RNA_F_25245;coding_prediction=noncoding;predicted_type=noncoding;ID=Ler_NEW_RNA_F_25245.1;Parent=Ler_NEW_RNA_F_25245;
Chr4	Lerv7	exon	8984369	8984587	.	+	.	geneID=Ler_NEW_RNA_F_25245;coding_prediction=noncoding;predicted_type=noncoding;Parent=Ler_NEW_RNA_F_25245.1;
Chr4	Araport11	gene	8990995	8991299	.	-	.	geneID=AT4G16500;coding_prediction=noncoding;predicted_type=coding;ID=AT4G16500;
Chr4	Araport11	transcript	8990995	8991299	.	-	.	geneID=AT4G16500;coding_prediction=noncoding;predicted_type=coding;ID=AT4G16500.1;Parent=AT4G16500;
Chr4	Araport11	exon	8990995	8991299	.	-	.	geneID=AT4G16500;coding_prediction=noncoding;predicted_type=coding;Parent=AT4G16500.1;
Chr4	Merge	gene	8991590	8992597	.	+	.	geneID=Fused_4029;coding_prediction=noncoding;predicted_type=noncoding;ID=Fused_4029;
Chr4	Merge	transcript	8991590	8992597	.	+	.	geneID=Fused_4029;coding_prediction=noncoding;predicted_type=noncoding;ID=Fused_4029.1;Parent=Fused_4029;
Chr4	Merge	exon	8991590	8992597	.	+	.	geneID=Fused_4029;coding_prediction=noncoding;predicted_type=noncoding;Parent=Fused_4029.1;
Chr4	Araport11	gene	8996418	8996791	.	-	.	geneID=AT4G16520;coding_prediction=noncoding;predicted_type=coding;ID=AT4G16520;
Chr4	Araport11	transcript	8996418	8996791	.	-	.	geneID=AT4G16520;coding_prediction=noncoding;predicted_type=coding;ID=AT4G16520.1;Parent=AT4G16520;
Chr4	Araport11	exon	8996418	8996791	.	-	.	geneID=AT4G16520;coding_prediction=noncoding;predicted_type=coding;Parent=AT4G16520.1;
Chr4	Araport11	gene	9004235	9004550	.	-	.	geneID=AT4G16540;coding_prediction=noncoding;predicted_type=coding;ID=AT4G16540;
Chr4	Araport11	transcript	9004235	9004550	.	-	.	geneID=AT4G16540;coding_prediction=noncoding;predicted_type=coding;ID=AT4G16540.2;Parent=AT4G16540;
Chr4	Araport11	exon	9004235	9004550	.	-	.	geneID=AT4G16540;coding_prediction=noncoding;predicted_type=coding;Parent=AT4G16540.2;
Chr4	Merge	gene	9019890	9021759	.	+	.	geneID=Fused_4031;coding_prediction=noncoding;predicted_type=noncoding;ID=Fused_4031;
Chr4	Merge	transcript	9019890	9021759	.	+	.	geneID=Fused_4031;coding_prediction=noncoding;predicted_type=noncoding;ID=Fused_4031.1;Parent=Fused_4031;
Chr4	Merge	exon	9019890	9021759	.	+	.	geneID=Fused_4031;coding_prediction=noncoding;predicted_type=noncoding;Parent=Fused_4031.1;
Chr4	Lerv7	gene	9031744	9031958	.	+	.	geneID=Ler_NEW_RNA_F_25263;coding_prediction=noncoding;predicted_type=noncoding;ID=Ler_NEW_RNA_F_25263;
Chr4	Lerv7	transcript	9031744	9031958	.	+	.	geneID=Ler_NEW_RNA_F_25263;coding_prediction=noncoding;predicted_type=noncoding;ID=Ler_NEW_RNA_F_25263.1;Parent=Ler_NEW_RNA_F_25263;
Chr4	Lerv7	exon	9031744	9031958	.	+	.	geneID=Ler_NEW_RNA_F_25263;coding_prediction=noncoding;predicted_type=noncoding;Parent=Ler_NEW_RNA_F_25263.1;
Chr4	Merge	gene	9040045	9040714	.	-	.	geneID=Fused_4032;coding_prediction=coding;predicted_type=coding;ID=Fused_4032;
Chr4	Merge	transcript	9040045	9040714	.	-	.	geneID=Fused_4032;coding_prediction=coding;predicted_type=coding;ID=Fused_4032.1;Parent=Fused_4032;
Chr4	Merge	exon	9040045	9040714	.	-	.	geneID=Fused_4032;coding_prediction=coding;predicted_type=coding;Parent=Fused_4032.1;
Chr4	Col	gene	9044724	9045097	.	+	.	geneID=Col_NEW_RNA_F_23538;coding_prediction=noncoding;predicted_type=noncoding;ID=Col_NEW_RNA_F_23538;
Chr4	Col	transcript	9044724	9045097	.	+	.	geneID=Col_NEW_RNA_F_23538;coding_prediction=noncoding;predicted_type=noncoding;ID=Col_NEW_RNA_F_23538.1;Parent=Col_NEW_RNA_F_23538;
Chr4	Col	exon	9044724	9045097	.	+	.	geneID=Col_NEW_RNA_F_23538;coding_prediction=noncoding;predicted_type=noncoding;Parent=Col_NEW_RNA_F_23538.1;
Chr4	Col	gene	9045179	9045444	.	+	.	geneID=Col_NEW_RNA_F_23539;coding_prediction=noncoding;predicted_type=noncoding;ID=Col_NEW_RNA_F_23539;
Chr4	Col	transcript	9045179	9045444	.	+	.	geneID=Col_NEW_RNA_F_23539;coding_prediction=noncoding;predicted_type=noncoding;ID=Col_NEW_RNA_F_23539.1;Parent=Col_NEW_RNA_F_23539;
Chr4	Col	exon	9045179	9045444	.	+	.	geneID=Col_NEW_RNA_F_23539;coding_prediction=noncoding;predicted_type=noncoding;Parent=Col_NEW_RNA_F_23539.1;
Chr4	Merge	gene	9052522	9052779	.	+	.	geneID=Fused_4033;coding_prediction=coding;predicted_type=coding;ID=Fused_4033;
Chr4	Merge	transcript	9052522	9052779	.	+	.	geneID=Fused_4033;coding_prediction=coding;predicted_type=coding;ID=Fused_4033.1;Parent=Fused_4033;
Chr4	Merge	exon	9052522	9052779	.	+	.	geneID=Fused_4033;coding_prediction=coding;predicted_type=coding;Parent=Fused_4033.1;
Chr4	Merge	gene	9056295	9056596	.	+	.	geneID=Fused_4034;coding_prediction=noncoding;predicted_type=noncoding;ID=Fused_4034;
Chr4	Merge	transcript	9056295	9056596	.	+	.	geneID=Fused_4034;coding_prediction=noncoding;predicted_type=noncoding;ID=Fused_4034.1;Parent=Fused_4034;
Chr4	Merge	exon	9056295	9056596	.	+	.	geneID=Fused_4034;coding_prediction=noncoding;predicted_type=noncoding;Parent=Fused_4034.1;
Chr4	Lerv7	gene	9057707	9058557	.	+	.	geneID=Ler_NEW_RNA_F_25276;coding_prediction=coding;predicted_type=coding;ID=Ler_NEW_RNA_F_25276;
Chr4	Lerv7	transcript	9057707	9058557	.	+	.	geneID=Ler_NEW_RNA_F_25276;coding_prediction=coding;predicted_type=coding;ID=Ler_NEW_RNA_F_25276.1;Parent=Ler_NEW_RNA_F_25276;
Chr4	Lerv7	exon	9057707	9058557	.	+	.	geneID=Ler_NEW_RNA_F_25276;coding_prediction=coding;predicted_type=coding;Parent=Ler_NEW_RNA_F_25276.1;
Chr4	Merge	gene	9067391	9067611	.	-	.	geneID=Fused_4035;coding_prediction=noncoding;predicted_type=noncoding;ID=Fused_4035;
Chr4	Merge	transcript	9067391	9067611	.	-	.	geneID=Fused_4035;coding_prediction=noncoding;predicted_type=noncoding;ID=Fused_4035.1;Parent=Fused_4035;
Chr4	Merge	exon	9067391	9067611	.	-	.	geneID=Fused_4035;coding_prediction=noncoding;predicted_type=noncoding;Parent=Fused_4035.1;
Chr4	Merge	gene	9071255	9071472	.	-	.	geneID=Fused_4036;coding_prediction=noncoding;predicted_type=noncoding;ID=Fused_4036;
Chr4	Merge	transcript	9071255	9071472	.	-	.	geneID=Fused_4036;coding_prediction=noncoding;predicted_type=noncoding;ID=Fused_4036.1;Parent=Fused_4036;
Chr4	Merge	exon	9071255	9071472	.	-	.	geneID=Fused_4036;coding_prediction=noncoding;predicted_type=noncoding;Parent=Fused_4036.1;
Chr4	Col	gene	9075430	9075657	.	-	.	geneID=Col_NEW_RNA_R_23852;coding_prediction=noncoding;predicted_type=noncoding;ID=Col_NEW_RNA_R_23852;
Chr4	Col	transcript	9075430	9075657	.	-	.	geneID=Col_NEW_RNA_R_23852;coding_prediction=noncoding;predicted_type=noncoding;ID=Col_NEW_RNA_R_23852.1;Parent=Col_NEW_RNA_R_23852;
Chr4	Col	exon	9075430	9075657	.	-	.	geneID=Col_NEW_RNA_R_23852;coding_prediction=noncoding;predicted_type=noncoding;Parent=Col_NEW_RNA_R_23852.1;
Chr4	Araport11	gene	9080069	9080798	.	+	.	geneID=AT4G06415;coding_prediction=noncoding;predicted_type=noncoding;ID=AT4G06415;
Chr4	Araport11	transcript	9080069	9080798	.	+	.	geneID=AT4G06415;coding_prediction=noncoding;predicted_type=noncoding;ID=AT4G06415.1;Parent=AT4G06415;
Chr4	Araport11	exon	9080069	9080798	.	+	.	geneID=AT4G06415;coding_prediction=noncoding;predicted_type=noncoding;Parent=AT4G06415.1;
Chr4	Col	gene	9089028	9089229	.	-	.	geneID=Col_NEW_RNA_R_23860;coding_prediction=noncoding;predicted_type=noncoding;ID=Col_NEW_RNA_R_23860;
Chr4	Col	transcript	9089028	9089229	.	-	.	geneID=Col_NEW_RNA_R_23860;coding_prediction=noncoding;predicted_type=noncoding;ID=Col_NEW_RNA_R_23860.1;Parent=Col_NEW_RNA_R_23860;
Chr4	Col	exon	9089028	9089229	.	-	.	geneID=Col_NEW_RNA_R_23860;coding_prediction=noncoding;predicted_type=noncoding;Parent=Col_NEW_RNA_R_23860.1;
Chr4	CANTATAdb	gene	9090471	9090715	.	+	.	geneID=CNT2085199;coding_prediction=noncoding;predicted_type=noncoding;ID=CNT2085199;
Chr4	CANTATAdb	transcript	9090471	9090715	.	+	.	geneID=CNT2085199;coding_prediction=noncoding;predicted_type=noncoding;ID=CNT2085199;Parent=CNT2085199;
Chr4	CANTATAdb	exon	9090471	9090715	.	+	.	geneID=CNT2085199;coding_prediction=noncoding;predicted_type=noncoding;Parent=CNT2085199;
Chr4	Merge	gene	9140384	9141867	.	+	.	geneID=Fused_4038;coding_prediction=noncoding;predicted_type=noncoding;ID=Fused_4038;
Chr4	Merge	transcript	9140384	9141867	.	+	.	geneID=Fused_4038;coding_prediction=noncoding;predicted_type=noncoding;ID=Fused_4038.1;Parent=Fused_4038;
Chr4	Merge	exon	9140384	9141867	.	+	.	geneID=Fused_4038;coding_prediction=noncoding;predicted_type=noncoding;Parent=Fused_4038.1;
Chr4	Lerv7	gene	9148609	9148958	.	+	.	geneID=Ler_NEW_RNA_F_25308;coding_prediction=noncoding;predicted_type=noncoding;ID=Ler_NEW_RNA_F_25308;
Chr4	Lerv7	transcript	9148609	9148958	.	+	.	geneID=Ler_NEW_RNA_F_25308;coding_prediction=noncoding;predicted_type=noncoding;ID=Ler_NEW_RNA_F_25308.1;Parent=Ler_NEW_RNA_F_25308;
Chr4	Lerv7	exon	9148609	9148958	.	+	.	geneID=Ler_NEW_RNA_F_25308;coding_prediction=noncoding;predicted_type=noncoding;Parent=Ler_NEW_RNA_F_25308.1;
Chr4	Merge	gene	9155529	9157294	.	-	.	geneID=Fused_4039;coding_prediction=coding;predicted_type=coding;ID=Fused_4039;
Chr4	Merge	transcript	9155529	9157294	.	-	.	geneID=Fused_4039;coding_prediction=coding;predicted_type=coding;ID=Fused_4039.1;Parent=Fused_4039;
Chr4	Merge	exon	9155529	9157294	.	-	.	geneID=Fused_4039;coding_prediction=coding;predicted_type=coding;Parent=Fused_4039.1;
Chr4	Merge	gene	9162719	9163587	.	-	.	geneID=Fused_4040;coding_prediction=noncoding;predicted_type=noncoding;ID=Fused_4040;
Chr4	Merge	transcript	9162719	9163587	.	-	.	geneID=Fused_4040;coding_prediction=noncoding;predicted_type=noncoding;ID=Fused_4040.1;Parent=Fused_4040;
Chr4	Merge	exon	9162719	9163587	.	-	.	geneID=Fused_4040;coding_prediction=noncoding;predicted_type=noncoding;Parent=Fused_4040.1;
Chr4	Araport11	gene	9170459	9170669	.	+	.	geneID=AT4G16855;coding_prediction=noncoding;predicted_type=coding;ID=AT4G16855;
Chr4	Araport11	transcript	9170459	9170669	.	+	.	geneID=AT4G16855;coding_prediction=noncoding;predicted_type=coding;ID=AT4G16855.1;Parent=AT4G16855;
Chr4	Araport11	exon	9170459	9170669	.	+	.	geneID=AT4G16855;coding_prediction=noncoding;predicted_type=coding;Parent=AT4G16855.1;
Chr4	Araport11	gene	9171034	9172205	.	-	.	geneID=AT4G16857;coding_prediction=noncoding;predicted_type=coding;ID=AT4G16857;
Chr4	Araport11	transcript	9171034	9172205	.	-	.	geneID=AT4G16857;coding_prediction=noncoding;predicted_type=coding;ID=AT4G16857.1;Parent=AT4G16857;
Chr4	Araport11	exon	9171034	9171221	.	-	.	geneID=AT4G16857;coding_prediction=noncoding;predicted_type=coding;Parent=AT4G16857.1;
Chr4	Araport11	exon	9171393	9171579	.	-	.	geneID=AT4G16857;coding_prediction=noncoding;predicted_type=coding;Parent=AT4G16857.1;
Chr4	Araport11	exon	9171702	9172205	.	-	.	geneID=AT4G16857;coding_prediction=noncoding;predicted_type=coding;Parent=AT4G16857.1;
Chr4	Araport11	gene	9196844	9197225	.	-	.	geneID=AT4G16892;coding_prediction=noncoding;predicted_type=noncoding;ID=AT4G16892;
Chr4	Araport11	transcript	9196844	9197225	.	-	.	geneID=AT4G16892;coding_prediction=noncoding;predicted_type=noncoding;ID=AT4G16892.1;Parent=AT4G16892;
Chr4	Araport11	exon	9196844	9197225	.	-	.	geneID=AT4G16892;coding_prediction=noncoding;predicted_type=noncoding;Parent=AT4G16892.1;
Chr4	Araport11	gene	9201861	9202294	.	-	.	geneID=AT4G16900;coding_prediction=noncoding;predicted_type=coding;ID=AT4G16900;
Chr4	Araport11	transcript	9201861	9202294	.	-	.	geneID=AT4G16900;coding_prediction=noncoding;predicted_type=coding;ID=AT4G16900.1;Parent=AT4G16900;
Chr4	Araport11	exon	9201861	9202294	.	-	.	geneID=AT4G16900;coding_prediction=noncoding;predicted_type=coding;Parent=AT4G16900.1;
Chr4	Araport11	gene	9207229	9207503	.	-	.	geneID=AT4G16920;coding_prediction=noncoding;predicted_type=coding;ID=AT4G16920;
Chr4	Araport11	transcript	9207229	9207503	.	-	.	geneID=AT4G16920;coding_prediction=noncoding;predicted_type=coding;ID=AT4G16920.2;Parent=AT4G16920;
Chr4	Araport11	exon	9207229	9207503	.	-	.	geneID=AT4G16920;coding_prediction=noncoding;predicted_type=coding;Parent=AT4G16920.2;
Chr4	Benfey	gene	9221371	9222144	.	-	.	geneID=RLFS_026355_rev;coding_prediction=noncoding;predicted_type=noncoding;ID=RLFS_026355_rev;
Chr4	Benfey	transcript	9221371	9222144	.	-	.	geneID=RLFS_026355_rev;coding_prediction=noncoding;predicted_type=noncoding;ID=RLFS_026355_rev;Parent=RLFS_026355_rev;
Chr4	Benfey	exon	9221371	9222144	.	-	.	geneID=RLFS_026355_rev;coding_prediction=noncoding;predicted_type=noncoding;Parent=RLFS_026355_rev;
Chr4	Araport11	gene	9248267	9248508	.	+	.	geneID=AT4G16990;coding_prediction=noncoding;predicted_type=coding;ID=AT4G16990;
Chr4	Araport11	transcript	9248267	9248508	.	+	.	geneID=AT4G16990;coding_prediction=noncoding;predicted_type=coding;ID=AT4G16990.5;Parent=AT4G16990;
Chr4	Araport11	exon	9248267	9248508	.	+	.	geneID=AT4G16990;coding_prediction=noncoding;predicted_type=coding;Parent=AT4G16990.5;
Chr4	Merge	gene	9267013	9267347	.	-	.	geneID=Fused_4042;coding_prediction=noncoding;predicted_type=noncoding;ID=Fused_4042;
Chr4	Merge	transcript	9267013	9267347	.	-	.	geneID=Fused_4042;coding_prediction=noncoding;predicted_type=noncoding;ID=Fused_4042.1;Parent=Fused_4042;
Chr4	Merge	exon	9267013	9267347	.	-	.	geneID=Fused_4042;coding_prediction=noncoding;predicted_type=noncoding;Parent=Fused_4042.1;
Chr4	Lerv7	gene	9283425	9283636	.	+	.	geneID=Ler_NEW_RNA_F_25331;coding_prediction=noncoding;predicted_type=noncoding;ID=Ler_NEW_RNA_F_25331;
Chr4	Lerv7	transcript	9283425	9283636	.	+	.	geneID=Ler_NEW_RNA_F_25331;coding_prediction=noncoding;predicted_type=noncoding;ID=Ler_NEW_RNA_F_25331.1;Parent=Ler_NEW_RNA_F_25331;
Chr4	Lerv7	exon	9283425	9283636	.	+	.	geneID=Ler_NEW_RNA_F_25331;coding_prediction=noncoding;predicted_type=noncoding;Parent=Ler_NEW_RNA_F_25331.1;
Chr4	Merge	gene	9283732	9285161	.	+	.	geneID=Fused_4043;coding_prediction=noncoding;predicted_type=noncoding;ID=Fused_4043;
Chr4	Merge	transcript	9283732	9285161	.	+	.	geneID=Fused_4043;coding_prediction=noncoding;predicted_type=noncoding;ID=Fused_4043.1;Parent=Fused_4043;
Chr4	Merge	exon	9283732	9285161	.	+	.	geneID=Fused_4043;coding_prediction=noncoding;predicted_type=noncoding;Parent=Fused_4043.1;
Chr4	Merge	gene	9292091	9292388	.	-	.	geneID=Fused_4044;coding_prediction=noncoding;predicted_type=noncoding;ID=Fused_4044;
Chr4	Merge	transcript	9292091	9292388	.	-	.	geneID=Fused_4044;coding_prediction=noncoding;predicted_type=noncoding;ID=Fused_4044.1;Parent=Fused_4044;
Chr4	Merge	exon	9292091	9292388	.	-	.	geneID=Fused_4044;coding_prediction=noncoding;predicted_type=noncoding;Parent=Fused_4044.1;
Chr4	Lerv7	gene	9322683	9322942	.	+	.	geneID=Ler_NEW_RNA_F_25350;coding_prediction=noncoding;predicted_type=noncoding;ID=Ler_NEW_RNA_F_25350;
Chr4	Lerv7	transcript	9322683	9322942	.	+	.	geneID=Ler_NEW_RNA_F_25350;coding_prediction=noncoding;predicted_type=noncoding;ID=Ler_NEW_RNA_F_25350.1;Parent=Ler_NEW_RNA_F_25350;
Chr4	Lerv7	exon	9322683	9322942	.	+	.	geneID=Ler_NEW_RNA_F_25350;coding_prediction=noncoding;predicted_type=noncoding;Parent=Ler_NEW_RNA_F_25350.1;
Chr4	Lerv7	gene	9345969	9346182	.	-	.	geneID=Ler_NEW_RNA_R_25623;coding_prediction=coding;predicted_type=coding;ID=Ler_NEW_RNA_R_25623;
Chr4	Lerv7	transcript	9345969	9346182	.	-	.	geneID=Ler_NEW_RNA_R_25623;coding_prediction=coding;predicted_type=coding;ID=Ler_NEW_RNA_R_25623.1;Parent=Ler_NEW_RNA_R_25623;
Chr4	Lerv7	exon	9345969	9346182	.	-	.	geneID=Ler_NEW_RNA_R_25623;coding_prediction=coding;predicted_type=coding;Parent=Ler_NEW_RNA_R_25623.1;
Chr4	Lerv7	gene	9350870	9351331	.	+	.	geneID=Ler_NEW_RNA_F_25357;coding_prediction=noncoding;predicted_type=noncoding;ID=Ler_NEW_RNA_F_25357;
Chr4	Lerv7	transcript	9350870	9351331	.	+	.	geneID=Ler_NEW_RNA_F_25357;coding_prediction=noncoding;predicted_type=noncoding;ID=Ler_NEW_RNA_F_25357.1;Parent=Ler_NEW_RNA_F_25357;
Chr4	Lerv7	exon	9350870	9351331	.	+	.	geneID=Ler_NEW_RNA_F_25357;coding_prediction=noncoding;predicted_type=noncoding;Parent=Ler_NEW_RNA_F_25357.1;
Chr4	Lerv7	gene	9351531	9351740	.	+	.	geneID=Ler_NEW_RNA_F_25358;coding_prediction=coding;predicted_type=coding;ID=Ler_NEW_RNA_F_25358;
Chr4	Lerv7	transcript	9351531	9351740	.	+	.	geneID=Ler_NEW_RNA_F_25358;coding_prediction=coding;predicted_type=coding;ID=Ler_NEW_RNA_F_25358.1;Parent=Ler_NEW_RNA_F_25358;
Chr4	Lerv7	exon	9351531	9351740	.	+	.	geneID=Ler_NEW_RNA_F_25358;coding_prediction=coding;predicted_type=coding;Parent=Ler_NEW_RNA_F_25358.1;
Chr4	Lerv7	gene	9360097	9360416	.	+	.	geneID=Ler_NEW_RNA_F_25367;coding_prediction=noncoding;predicted_type=noncoding;ID=Ler_NEW_RNA_F_25367;
Chr4	Lerv7	transcript	9360097	9360416	.	+	.	geneID=Ler_NEW_RNA_F_25367;coding_prediction=noncoding;predicted_type=noncoding;ID=Ler_NEW_RNA_F_25367.1;Parent=Ler_NEW_RNA_F_25367;
Chr4	Lerv7	exon	9360097	9360416	.	+	.	geneID=Ler_NEW_RNA_F_25367;coding_prediction=noncoding;predicted_type=noncoding;Parent=Ler_NEW_RNA_F_25367.1;
Chr4	Araport11	gene	9369338	9370296	.	+	.	geneID=AT4G06685;coding_prediction=coding;predicted_type=noncoding;ID=AT4G06685;
Chr4	Araport11	transcript	9369338	9370296	.	+	.	geneID=AT4G06685;coding_prediction=coding;predicted_type=noncoding;ID=AT4G06685.1;Parent=AT4G06685;
Chr4	Araport11	exon	9369338	9370296	.	+	.	geneID=AT4G06685;coding_prediction=coding;predicted_type=noncoding;Parent=AT4G06685.1;
Chr4	CANTATAdb	gene	9388900	9390161	.	-	.	geneID=CNT2086289;coding_prediction=noncoding;predicted_type=coding;ID=CNT2086289;
Chr4	CANTATAdb	transcript	9388900	9390161	.	-	.	geneID=CNT2086289;coding_prediction=noncoding;predicted_type=coding;ID=CNT2086289;Parent=CNT2086289;
Chr4	CANTATAdb	exon	9388900	9390161	.	-	.	geneID=CNT2086289;coding_prediction=noncoding;predicted_type=coding;Parent=CNT2086289;
Chr4	CANTATAdb	gene	9392323	9392944	.	-	.	geneID=CNT2088816;coding_prediction=noncoding;predicted_type=noncoding;ID=CNT2088816;
Chr4	CANTATAdb	transcript	9392323	9392944	.	-	.	geneID=CNT2088816;coding_prediction=noncoding;predicted_type=noncoding;ID=CNT2088816;Parent=CNT2088816;
Chr4	CANTATAdb	exon	9392323	9392944	.	-	.	geneID=CNT2088816;coding_prediction=noncoding;predicted_type=noncoding;Parent=CNT2088816;
Chr4	Col	gene	9404235	9404434	.	+	.	geneID=Col_NEW_RNA_F_23653;coding_prediction=noncoding;predicted_type=noncoding;ID=Col_NEW_RNA_F_23653;
Chr4	Col	transcript	9404235	9404434	.	+	.	geneID=Col_NEW_RNA_F_23653;coding_prediction=noncoding;predicted_type=noncoding;ID=Col_NEW_RNA_F_23653.1;Parent=Col_NEW_RNA_F_23653;
Chr4	Col	exon	9404235	9404434	.	+	.	geneID=Col_NEW_RNA_F_23653;coding_prediction=noncoding;predicted_type=noncoding;Parent=Col_NEW_RNA_F_23653.1;
Chr4	Araport11	gene	9404633	9405247	.	+	.	geneID=AT4G06695;coding_prediction=noncoding;predicted_type=noncoding;ID=AT4G06695;
Chr4	Araport11	transcript	9404633	9405247	.	+	.	geneID=AT4G06695;coding_prediction=noncoding;predicted_type=noncoding;ID=AT4G06695.1;Parent=AT4G06695;
Chr4	Araport11	exon	9404633	9405247	.	+	.	geneID=AT4G06695;coding_prediction=noncoding;predicted_type=noncoding;Parent=AT4G06695.1;
Chr4	Col	gene	9424468	9424745	.	-	.	geneID=Col_NEW_RNA_R_23976;coding_prediction=noncoding;predicted_type=noncoding;ID=Col_NEW_RNA_R_23976;
Chr4	Col	transcript	9424468	9424745	.	-	.	geneID=Col_NEW_RNA_R_23976;coding_prediction=noncoding;predicted_type=noncoding;ID=Col_NEW_RNA_R_23976.1;Parent=Col_NEW_RNA_R_23976;
Chr4	Col	exon	9424468	9424745	.	-	.	geneID=Col_NEW_RNA_R_23976;coding_prediction=noncoding;predicted_type=noncoding;Parent=Col_NEW_RNA_R_23976.1;
Chr4	CANTATAdb	gene	9429657	9431384	.	+	.	geneID=CNT2088087;coding_prediction=coding;predicted_type=coding;ID=CNT2088087;
Chr4	CANTATAdb	transcript	9429657	9431384	.	+	.	geneID=CNT2088087;coding_prediction=coding;predicted_type=coding;ID=CNT2088087;Parent=CNT2088087;
Chr4	CANTATAdb	exon	9429657	9431384	.	+	.	geneID=CNT2088087;coding_prediction=coding;predicted_type=coding;Parent=CNT2088087;
Chr4	Col	gene	9443558	9444313	.	-	.	geneID=Col_NEW_RNA_R_23984;coding_prediction=noncoding;predicted_type=noncoding;ID=Col_NEW_RNA_R_23984;
Chr4	Col	transcript	9443558	9444313	.	-	.	geneID=Col_NEW_RNA_R_23984;coding_prediction=noncoding;predicted_type=noncoding;ID=Col_NEW_RNA_R_23984.1;Parent=Col_NEW_RNA_R_23984;
Chr4	Col	exon	9443558	9444313	.	-	.	geneID=Col_NEW_RNA_R_23984;coding_prediction=noncoding;predicted_type=noncoding;Parent=Col_NEW_RNA_R_23984.1;
Chr4	Merge	gene	9454406	9454668	.	-	.	geneID=Fused_4047;coding_prediction=noncoding;predicted_type=noncoding;ID=Fused_4047;
Chr4	Merge	transcript	9454406	9454668	.	-	.	geneID=Fused_4047;coding_prediction=noncoding;predicted_type=noncoding;ID=Fused_4047.1;Parent=Fused_4047;
Chr4	Merge	exon	9454406	9454668	.	-	.	geneID=Fused_4047;coding_prediction=noncoding;predicted_type=noncoding;Parent=Fused_4047.1;
Chr4	Merge	gene	9455593	9455973	.	-	.	geneID=Fused_4048;coding_prediction=noncoding;predicted_type=noncoding;ID=Fused_4048;
Chr4	Merge	transcript	9455593	9455973	.	-	.	geneID=Fused_4048;coding_prediction=noncoding;predicted_type=noncoding;ID=Fused_4048.1;Parent=Fused_4048;
Chr4	Merge	exon	9455593	9455973	.	-	.	geneID=Fused_4048;coding_prediction=noncoding;predicted_type=noncoding;Parent=Fused_4048.1;
Chr4	Merge	gene	9503511	9503762	.	-	.	geneID=Fused_4049;coding_prediction=noncoding;predicted_type=noncoding;ID=Fused_4049;
Chr4	Merge	transcript	9503511	9503762	.	-	.	geneID=Fused_4049;coding_prediction=noncoding;predicted_type=noncoding;ID=Fused_4049.1;Parent=Fused_4049;
Chr4	Merge	exon	9503511	9503762	.	-	.	geneID=Fused_4049;coding_prediction=noncoding;predicted_type=noncoding;Parent=Fused_4049.1;
Chr4	CANTATAdb	gene	9538334	9538780	.	+	.	geneID=CNT2085118;coding_prediction=noncoding;predicted_type=noncoding;ID=CNT2085118;
Chr4	CANTATAdb	transcript	9538334	9538780	.	+	.	geneID=CNT2085118;coding_prediction=noncoding;predicted_type=noncoding;ID=CNT2085118;Parent=CNT2085118;
Chr4	CANTATAdb	exon	9538334	9538780	.	+	.	geneID=CNT2085118;coding_prediction=noncoding;predicted_type=noncoding;Parent=CNT2085118;
Chr4	Lerv7	gene	9540992	9541247	.	-	.	geneID=Ler_NEW_RNA_R_25700;coding_prediction=noncoding;predicted_type=noncoding;ID=Ler_NEW_RNA_R_25700;
Chr4	Lerv7	transcript	9540992	9541247	.	-	.	geneID=Ler_NEW_RNA_R_25700;coding_prediction=noncoding;predicted_type=noncoding;ID=Ler_NEW_RNA_R_25700.1;Parent=Ler_NEW_RNA_R_25700;
Chr4	Lerv7	exon	9540992	9541247	.	-	.	geneID=Ler_NEW_RNA_R_25700;coding_prediction=noncoding;predicted_type=noncoding;Parent=Ler_NEW_RNA_R_25700.1;
Chr4	Merge	gene	9567369	9568086	.	-	.	geneID=Fused_4051;coding_prediction=coding;predicted_type=coding;ID=Fused_4051;
Chr4	Merge	transcript	9567369	9568086	.	-	.	geneID=Fused_4051;coding_prediction=coding;predicted_type=coding;ID=Fused_4051.1;Parent=Fused_4051;
Chr4	Merge	exon	9567369	9568086	.	-	.	geneID=Fused_4051;coding_prediction=coding;predicted_type=coding;Parent=Fused_4051.1;
Chr4	Lerv7	gene	9571482	9571707	.	+	.	geneID=Ler_NEW_RNA_F_25442;coding_prediction=noncoding;predicted_type=noncoding;ID=Ler_NEW_RNA_F_25442;
Chr4	Lerv7	transcript	9571482	9571707	.	+	.	geneID=Ler_NEW_RNA_F_25442;coding_prediction=noncoding;predicted_type=noncoding;ID=Ler_NEW_RNA_F_25442.1;Parent=Ler_NEW_RNA_F_25442;
Chr4	Lerv7	exon	9571482	9571707	.	+	.	geneID=Ler_NEW_RNA_F_25442;coding_prediction=noncoding;predicted_type=noncoding;Parent=Ler_NEW_RNA_F_25442.1;
Chr4	Benfey	gene	9602317	9602579	.	-	.	geneID=At4NC041820_rev;coding_prediction=coding;predicted_type=noncoding;ID=At4NC041820_rev;
Chr4	Benfey	transcript	9602317	9602579	.	-	.	geneID=At4NC041820_rev;coding_prediction=coding;predicted_type=noncoding;ID=At4NC041820_rev;Parent=At4NC041820_rev;
Chr4	Benfey	exon	9602317	9602579	.	-	.	geneID=At4NC041820_rev;coding_prediction=coding;predicted_type=noncoding;Parent=At4NC041820_rev;
Chr4	Merge	gene	9604227	9604927	.	-	.	geneID=Fused_4053;coding_prediction=noncoding;predicted_type=noncoding;ID=Fused_4053;
Chr4	Merge	transcript	9604227	9604927	.	-	.	geneID=Fused_4053;coding_prediction=noncoding;predicted_type=noncoding;ID=Fused_4053.1;Parent=Fused_4053;
Chr4	Merge	exon	9604227	9604927	.	-	.	geneID=Fused_4053;coding_prediction=noncoding;predicted_type=noncoding;Parent=Fused_4053.1;
Chr4	Merge	gene	9609739	9610712	.	+	.	geneID=Fused_4054;coding_prediction=noncoding;predicted_type=noncoding;ID=Fused_4054;
Chr4	Merge	transcript	9609739	9610712	.	+	.	geneID=Fused_4054;coding_prediction=noncoding;predicted_type=noncoding;ID=Fused_4054.1;Parent=Fused_4054;
Chr4	Merge	exon	9609739	9610712	.	+	.	geneID=Fused_4054;coding_prediction=noncoding;predicted_type=noncoding;Parent=Fused_4054.1;
Chr4	Lerv7	gene	9614161	9614577	.	-	.	geneID=Ler_NEW_RNA_R_25723;coding_prediction=noncoding;predicted_type=noncoding;ID=Ler_NEW_RNA_R_25723;
Chr4	Lerv7	transcript	9614161	9614577	.	-	.	geneID=Ler_NEW_RNA_R_25723;coding_prediction=noncoding;predicted_type=noncoding;ID=Ler_NEW_RNA_R_25723.1;Parent=Ler_NEW_RNA_R_25723;
Chr4	Lerv7	exon	9614161	9614577	.	-	.	geneID=Ler_NEW_RNA_R_25723;coding_prediction=noncoding;predicted_type=noncoding;Parent=Ler_NEW_RNA_R_25723.1;
Chr4	Merge	gene	9641505	9642119	.	-	.	geneID=Fused_4055;coding_prediction=noncoding;predicted_type=noncoding;ID=Fused_4055;
Chr4	Merge	transcript	9641505	9642119	.	-	.	geneID=Fused_4055;coding_prediction=noncoding;predicted_type=noncoding;ID=Fused_4055.1;Parent=Fused_4055;
Chr4	Merge	exon	9641505	9642119	.	-	.	geneID=Fused_4055;coding_prediction=noncoding;predicted_type=noncoding;Parent=Fused_4055.1;
Chr4	Araport11	gene	9642244	9642470	.	-	.	geneID=AT4G17950;coding_prediction=noncoding;predicted_type=coding;ID=AT4G17950;
Chr4	Araport11	transcript	9642244	9642470	.	-	.	geneID=AT4G17950;coding_prediction=noncoding;predicted_type=coding;ID=AT4G17950.1;Parent=AT4G17950;
Chr4	Araport11	exon	9642244	9642470	.	-	.	geneID=AT4G17950;coding_prediction=noncoding;predicted_type=coding;Parent=AT4G17950.1;
Chr4	Araport11	gene	9655770	9656064	.	-	.	geneID=AT4G17980;coding_prediction=noncoding;predicted_type=coding;ID=AT4G17980;
Chr4	Araport11	transcript	9655770	9656064	.	-	.	geneID=AT4G17980;coding_prediction=noncoding;predicted_type=coding;ID=AT4G17980.2;Parent=AT4G17980;
Chr4	Araport11	exon	9655770	9656064	.	-	.	geneID=AT4G17980;coding_prediction=noncoding;predicted_type=coding;Parent=AT4G17980.2;
Chr4	Col	gene	9679276	9679612	.	+	.	geneID=Col_NEW_RNA_F_23735;coding_prediction=noncoding;predicted_type=noncoding;ID=Col_NEW_RNA_F_23735;
Chr4	Col	transcript	9679276	9679612	.	+	.	geneID=Col_NEW_RNA_F_23735;coding_prediction=noncoding;predicted_type=noncoding;ID=Col_NEW_RNA_F_23735.1;Parent=Col_NEW_RNA_F_23735;
Chr4	Col	exon	9679276	9679612	.	+	.	geneID=Col_NEW_RNA_F_23735;coding_prediction=noncoding;predicted_type=noncoding;Parent=Col_NEW_RNA_F_23735.1;
Chr4	Merge	gene	9679798	9681168	.	+	.	geneID=Fused_4059;coding_prediction=noncoding;predicted_type=noncoding;ID=Fused_4059;
Chr4	Merge	transcript	9679798	9681168	.	+	.	geneID=Fused_4059;coding_prediction=noncoding;predicted_type=noncoding;ID=Fused_4059.1;Parent=Fused_4059;
Chr4	Merge	exon	9679798	9680035	.	+	.	geneID=Fused_4059;coding_prediction=noncoding;predicted_type=noncoding;Parent=Fused_4059.1;
Chr4	Merge	exon	9680155	9681168	.	+	.	geneID=Fused_4059;coding_prediction=noncoding;predicted_type=noncoding;Parent=Fused_4059.1;
Chr4	Merge	gene	9688492	9688802	.	+	.	geneID=Fused_4060;coding_prediction=noncoding;predicted_type=noncoding;ID=Fused_4060;
Chr4	Merge	transcript	9688492	9688802	.	+	.	geneID=Fused_4060;coding_prediction=noncoding;predicted_type=noncoding;ID=Fused_4060.1;Parent=Fused_4060;
Chr4	Merge	exon	9688492	9688802	.	+	.	geneID=Fused_4060;coding_prediction=noncoding;predicted_type=noncoding;Parent=Fused_4060.1;
Chr4	Merge	gene	9689253	9689908	.	+	.	geneID=Fused_4061;coding_prediction=noncoding;predicted_type=noncoding;ID=Fused_4061;
Chr4	Merge	transcript	9689253	9689908	.	+	.	geneID=Fused_4061;coding_prediction=noncoding;predicted_type=noncoding;ID=Fused_4061.1;Parent=Fused_4061;
Chr4	Merge	exon	9689253	9689908	.	+	.	geneID=Fused_4061;coding_prediction=noncoding;predicted_type=noncoding;Parent=Fused_4061.1;
Chr4	Merge	gene	9690691	9690949	.	+	.	geneID=Fused_4062;coding_prediction=noncoding;predicted_type=noncoding;ID=Fused_4062;
Chr4	Merge	transcript	9690691	9690949	.	+	.	geneID=Fused_4062;coding_prediction=noncoding;predicted_type=noncoding;ID=Fused_4062.1;Parent=Fused_4062;
Chr4	Merge	exon	9690691	9690949	.	+	.	geneID=Fused_4062;coding_prediction=noncoding;predicted_type=noncoding;Parent=Fused_4062.1;
Chr4	Lerv7	gene	9693525	9693754	.	+	.	geneID=Ler_NEW_RNA_F_25481;coding_prediction=noncoding;predicted_type=noncoding;ID=Ler_NEW_RNA_F_25481;
Chr4	Lerv7	transcript	9693525	9693754	.	+	.	geneID=Ler_NEW_RNA_F_25481;coding_prediction=noncoding;predicted_type=noncoding;ID=Ler_NEW_RNA_F_25481.1;Parent=Ler_NEW_RNA_F_25481;
Chr4	Lerv7	exon	9693525	9693754	.	+	.	geneID=Ler_NEW_RNA_F_25481;coding_prediction=noncoding;predicted_type=noncoding;Parent=Ler_NEW_RNA_F_25481.1;
Chr4	Merge	gene	9705933	9706414	.	-	.	geneID=Fused_4063;coding_prediction=noncoding;predicted_type=noncoding;ID=Fused_4063;
Chr4	Merge	transcript	9705933	9706414	.	-	.	geneID=Fused_4063;coding_prediction=noncoding;predicted_type=noncoding;ID=Fused_4063.1;Parent=Fused_4063;
Chr4	Merge	exon	9705933	9706414	.	-	.	geneID=Fused_4063;coding_prediction=noncoding;predicted_type=noncoding;Parent=Fused_4063.1;
Chr4	Merge	gene	9707043	9707301	.	-	.	geneID=Fused_4064;coding_prediction=noncoding;predicted_type=noncoding;ID=Fused_4064;
Chr4	Merge	transcript	9707043	9707301	.	-	.	geneID=Fused_4064;coding_prediction=noncoding;predicted_type=noncoding;ID=Fused_4064.1;Parent=Fused_4064;
Chr4	Merge	exon	9707043	9707301	.	-	.	geneID=Fused_4064;coding_prediction=noncoding;predicted_type=noncoding;Parent=Fused_4064.1;
Chr4	Merge	gene	9711085	9711414	.	+	.	geneID=Fused_4065;coding_prediction=noncoding;predicted_type=noncoding;ID=Fused_4065;
Chr4	Merge	transcript	9711085	9711414	.	+	.	geneID=Fused_4065;coding_prediction=noncoding;predicted_type=noncoding;ID=Fused_4065.1;Parent=Fused_4065;
Chr4	Merge	exon	9711085	9711414	.	+	.	geneID=Fused_4065;coding_prediction=noncoding;predicted_type=noncoding;Parent=Fused_4065.1;
Chr4	Lerv7	gene	9731749	9732021	.	-	.	geneID=Ler_NEW_RNA_R_25768;coding_prediction=noncoding;predicted_type=noncoding;ID=Ler_NEW_RNA_R_25768;
Chr4	Lerv7	transcript	9731749	9732021	.	-	.	geneID=Ler_NEW_RNA_R_25768;coding_prediction=noncoding;predicted_type=noncoding;ID=Ler_NEW_RNA_R_25768.1;Parent=Ler_NEW_RNA_R_25768;
Chr4	Lerv7	exon	9731749	9732021	.	-	.	geneID=Ler_NEW_RNA_R_25768;coding_prediction=noncoding;predicted_type=noncoding;Parent=Ler_NEW_RNA_R_25768.1;
Chr4	Merge	gene	9749410	9750315	.	-	.	geneID=Fused_4066;coding_prediction=coding;predicted_type=coding;ID=Fused_4066;
Chr4	Merge	transcript	9749410	9750315	.	-	.	geneID=Fused_4066;coding_prediction=coding;predicted_type=coding;ID=Fused_4066.1;Parent=Fused_4066;
Chr4	Merge	exon	9749410	9750315	.	-	.	geneID=Fused_4066;coding_prediction=coding;predicted_type=coding;Parent=Fused_4066.1;
Chr4	Araport11	gene	9752437	9752765	.	-	.	geneID=AT4G18215;coding_prediction=coding;predicted_type=coding;ID=AT4G18215;
Chr4	Araport11	transcript	9752437	9752765	.	-	.	geneID=AT4G18215;coding_prediction=coding;predicted_type=coding;ID=AT4G18215.1;Parent=AT4G18215;
Chr4	Araport11	exon	9752437	9752765	.	-	.	geneID=AT4G18215;coding_prediction=coding;predicted_type=coding;Parent=AT4G18215.1;
Chr4	Lerv7	gene	9769256	9769513	.	+	.	geneID=Ler_NEW_RNA_F_25509;coding_prediction=noncoding;predicted_type=noncoding;ID=Ler_NEW_RNA_F_25509;
Chr4	Lerv7	transcript	9769256	9769513	.	+	.	geneID=Ler_NEW_RNA_F_25509;coding_prediction=noncoding;predicted_type=noncoding;ID=Ler_NEW_RNA_F_25509.1;Parent=Ler_NEW_RNA_F_25509;
Chr4	Lerv7	exon	9769256	9769513	.	+	.	geneID=Ler_NEW_RNA_F_25509;coding_prediction=noncoding;predicted_type=noncoding;Parent=Ler_NEW_RNA_F_25509.1;
Chr4	Col	gene	9779997	9780471	.	-	.	geneID=Col_NEW_RNA_R_24107;coding_prediction=coding;predicted_type=coding;ID=Col_NEW_RNA_R_24107;
Chr4	Col	transcript	9779997	9780471	.	-	.	geneID=Col_NEW_RNA_R_24107;coding_prediction=coding;predicted_type=coding;ID=Col_NEW_RNA_R_24107.1;Parent=Col_NEW_RNA_R_24107;
Chr4	Col	exon	9779997	9780471	.	-	.	geneID=Col_NEW_RNA_R_24107;coding_prediction=coding;predicted_type=coding;Parent=Col_NEW_RNA_R_24107.1;
Chr4	Lerv7	gene	9796679	9797114	.	-	.	geneID=Ler_NEW_RNA_R_25803;coding_prediction=noncoding;predicted_type=noncoding;ID=Ler_NEW_RNA_R_25803;
Chr4	Lerv7	transcript	9796679	9797114	.	-	.	geneID=Ler_NEW_RNA_R_25803;coding_prediction=noncoding;predicted_type=noncoding;ID=Ler_NEW_RNA_R_25803.1;Parent=Ler_NEW_RNA_R_25803;
Chr4	Lerv7	exon	9796679	9797114	.	-	.	geneID=Ler_NEW_RNA_R_25803;coding_prediction=noncoding;predicted_type=noncoding;Parent=Ler_NEW_RNA_R_25803.1;
Chr4	Lerv7	gene	9804741	9805214	.	-	.	geneID=Ler_NEW_RNA_R_25804;coding_prediction=coding;predicted_type=coding;ID=Ler_NEW_RNA_R_25804;
Chr4	Lerv7	transcript	9804741	9805214	.	-	.	geneID=Ler_NEW_RNA_R_25804;coding_prediction=coding;predicted_type=coding;ID=Ler_NEW_RNA_R_25804.1;Parent=Ler_NEW_RNA_R_25804;
Chr4	Lerv7	exon	9804741	9805214	.	-	.	geneID=Ler_NEW_RNA_R_25804;coding_prediction=coding;predicted_type=coding;Parent=Ler_NEW_RNA_R_25804.1;
Chr4	Merge	gene	9818325	9820115	.	-	.	geneID=Fused_4067;coding_prediction=coding;predicted_type=coding;ID=Fused_4067;
Chr4	Merge	transcript	9818325	9820115	.	-	.	geneID=Fused_4067;coding_prediction=coding;predicted_type=coding;ID=Fused_4067.1;Parent=Fused_4067;
Chr4	Merge	exon	9818325	9820115	.	-	.	geneID=Fused_4067;coding_prediction=coding;predicted_type=coding;Parent=Fused_4067.1;
Chr4	Araport11	gene	9847776	9848043	.	+	.	geneID=AT4G06790;coding_prediction=coding;predicted_type=noncoding;ID=AT4G06790;
Chr4	Araport11	transcript	9847776	9848043	.	+	.	geneID=AT4G06790;coding_prediction=coding;predicted_type=noncoding;ID=AT4G06790.1;Parent=AT4G06790;
Chr4	Araport11	exon	9847776	9848043	.	+	.	geneID=AT4G06790;coding_prediction=coding;predicted_type=noncoding;Parent=AT4G06790.1;
Chr4	Benfey	gene	9852113	9852524	.	+	.	geneID=RLFS_022520_fwd;coding_prediction=noncoding;predicted_type=noncoding;ID=RLFS_022520_fwd;
Chr4	Benfey	transcript	9852113	9852524	.	+	.	geneID=RLFS_022520_fwd;coding_prediction=noncoding;predicted_type=noncoding;ID=RLFS_022520_fwd;Parent=RLFS_022520_fwd;
Chr4	Benfey	exon	9852113	9852524	.	+	.	geneID=RLFS_022520_fwd;coding_prediction=noncoding;predicted_type=noncoding;Parent=RLFS_022520_fwd;
Chr4	Merge	gene	9853509	9853908	.	+	.	geneID=Fused_4071;coding_prediction=coding;predicted_type=coding;ID=Fused_4071;
Chr4	Merge	transcript	9853509	9853908	.	+	.	geneID=Fused_4071;coding_prediction=coding;predicted_type=coding;ID=Fused_4071.1;Parent=Fused_4071;
Chr4	Merge	exon	9853509	9853908	.	+	.	geneID=Fused_4071;coding_prediction=coding;predicted_type=coding;Parent=Fused_4071.1;
Chr4	Lerv7	gene	9874689	9874932	.	+	.	geneID=Ler_NEW_RNA_F_25545;coding_prediction=noncoding;predicted_type=noncoding;ID=Ler_NEW_RNA_F_25545;
Chr4	Lerv7	transcript	9874689	9874932	.	+	.	geneID=Ler_NEW_RNA_F_25545;coding_prediction=noncoding;predicted_type=noncoding;ID=Ler_NEW_RNA_F_25545.1;Parent=Ler_NEW_RNA_F_25545;
Chr4	Lerv7	exon	9874689	9874932	.	+	.	geneID=Ler_NEW_RNA_F_25545;coding_prediction=noncoding;predicted_type=noncoding;Parent=Ler_NEW_RNA_F_25545.1;
Chr4	Lerv7	gene	9881952	9882687	.	+	.	geneID=Ler_NEW_RNA_F_25547;coding_prediction=noncoding;predicted_type=noncoding;ID=Ler_NEW_RNA_F_25547;
Chr4	Lerv7	transcript	9881952	9882687	.	+	.	geneID=Ler_NEW_RNA_F_25547;coding_prediction=noncoding;predicted_type=noncoding;ID=Ler_NEW_RNA_F_25547.1;Parent=Ler_NEW_RNA_F_25547;
Chr4	Lerv7	exon	9881952	9882687	.	+	.	geneID=Ler_NEW_RNA_F_25547;coding_prediction=noncoding;predicted_type=noncoding;Parent=Ler_NEW_RNA_F_25547.1;
Chr4	Merge	gene	9922834	9923684	.	-	.	geneID=Fused_4072;coding_prediction=coding;predicted_type=coding;ID=Fused_4072;
Chr4	Merge	transcript	9922834	9923684	.	-	.	geneID=Fused_4072;coding_prediction=coding;predicted_type=coding;ID=Fused_4072.1;Parent=Fused_4072;
Chr4	Merge	exon	9922834	9923684	.	-	.	geneID=Fused_4072;coding_prediction=coding;predicted_type=coding;Parent=Fused_4072.1;
Chr4	Araport11	gene	9924917	9926048	.	+	.	geneID=AT4TE46715;coding_prediction=noncoding;predicted_type=TE;ID=AT4TE46715;
Chr4	Araport11	transcript	9924917	9926048	.	+	.	geneID=AT4TE46715;coding_prediction=noncoding;predicted_type=TE;ID=AT4TE46715;Parent=AT4TE46715;
Chr4	Araport11	exon	9924917	9926048	.	+	.	geneID=AT4TE46715;coding_prediction=noncoding;predicted_type=TE;Parent=AT4TE46715;
Chr4	Merge	gene	9929244	9930918	.	-	.	geneID=Fused_4074;coding_prediction=coding;predicted_type=coding;ID=Fused_4074;
Chr4	Merge	transcript	9929244	9930918	.	-	.	geneID=Fused_4074;coding_prediction=coding;predicted_type=coding;ID=Fused_4074.1;Parent=Fused_4074;
Chr4	Merge	exon	9929244	9929835	.	-	.	geneID=Fused_4074;coding_prediction=coding;predicted_type=coding;Parent=Fused_4074.1;
Chr4	Merge	exon	9929939	9930918	.	-	.	geneID=Fused_4074;coding_prediction=coding;predicted_type=coding;Parent=Fused_4074.1;
Chr4	Benfey	gene	9940420	9941415	.	+	.	geneID=At4NC043230_fwd;coding_prediction=noncoding;predicted_type=noncoding;ID=At4NC043230_fwd;
Chr4	Benfey	transcript	9940420	9941415	.	+	.	geneID=At4NC043230_fwd;coding_prediction=noncoding;predicted_type=noncoding;ID=At4NC043230_fwd;Parent=At4NC043230_fwd;
Chr4	Benfey	exon	9940420	9940929	.	+	.	geneID=At4NC043230_fwd;coding_prediction=noncoding;predicted_type=noncoding;Parent=At4NC043230_fwd;
Chr4	Benfey	exon	9941163	9941415	.	+	.	geneID=At4NC043230_fwd;coding_prediction=noncoding;predicted_type=noncoding;Parent=At4NC043230_fwd;
Chr4	Merge	gene	9947866	9948685	.	+	.	geneID=Fused_4076;coding_prediction=noncoding;predicted_type=noncoding;ID=Fused_4076;
Chr4	Merge	transcript	9947866	9948685	.	+	.	geneID=Fused_4076;coding_prediction=noncoding;predicted_type=noncoding;ID=Fused_4076.1;Parent=Fused_4076;
Chr4	Merge	exon	9947866	9948685	.	+	.	geneID=Fused_4076;coding_prediction=noncoding;predicted_type=noncoding;Parent=Fused_4076.1;
Chr4	Merge	gene	9948823	9951007	.	+	.	geneID=Fused_4077;coding_prediction=noncoding;predicted_type=noncoding;ID=Fused_4077;
Chr4	Merge	transcript	9948823	9951007	.	+	.	geneID=Fused_4077;coding_prediction=noncoding;predicted_type=noncoding;ID=Fused_4077.1;Parent=Fused_4077;
Chr4	Merge	exon	9948823	9951007	.	+	.	geneID=Fused_4077;coding_prediction=noncoding;predicted_type=noncoding;Parent=Fused_4077.1;
Chr4	Merge	gene	9961113	9962090	.	+	.	geneID=Fused_4078;coding_prediction=noncoding;predicted_type=noncoding;ID=Fused_4078;
Chr4	Merge	transcript	9961113	9962090	.	+	.	geneID=Fused_4078;coding_prediction=noncoding;predicted_type=noncoding;ID=Fused_4078.1;Parent=Fused_4078;
Chr4	Merge	exon	9961113	9962090	.	+	.	geneID=Fused_4078;coding_prediction=noncoding;predicted_type=noncoding;Parent=Fused_4078.1;
Chr4	Lerv7	gene	9978441	9978878	.	-	.	geneID=Ler_NEW_RNA_R_25868;coding_prediction=noncoding;predicted_type=noncoding;ID=Ler_NEW_RNA_R_25868;
Chr4	Lerv7	transcript	9978441	9978878	.	-	.	geneID=Ler_NEW_RNA_R_25868;coding_prediction=noncoding;predicted_type=noncoding;ID=Ler_NEW_RNA_R_25868.1;Parent=Ler_NEW_RNA_R_25868;
Chr4	Lerv7	exon	9978441	9978878	.	-	.	geneID=Ler_NEW_RNA_R_25868;coding_prediction=noncoding;predicted_type=noncoding;Parent=Ler_NEW_RNA_R_25868.1;
Chr4	Merge	gene	9980373	9981781	.	+	.	geneID=Fused_4079;coding_prediction=noncoding;predicted_type=noncoding;ID=Fused_4079;
Chr4	Merge	transcript	9980373	9981781	.	+	.	geneID=Fused_4079;coding_prediction=noncoding;predicted_type=noncoding;ID=Fused_4079.1;Parent=Fused_4079;
Chr4	Merge	exon	9980373	9981781	.	+	.	geneID=Fused_4079;coding_prediction=noncoding;predicted_type=noncoding;Parent=Fused_4079.1;
Chr4	Lerv7	gene	9984270	9984751	.	-	.	geneID=Ler_NEW_RNA_R_25871;coding_prediction=coding;predicted_type=coding;ID=Ler_NEW_RNA_R_25871;
Chr4	Lerv7	transcript	9984270	9984751	.	-	.	geneID=Ler_NEW_RNA_R_25871;coding_prediction=coding;predicted_type=coding;ID=Ler_NEW_RNA_R_25871.1;Parent=Ler_NEW_RNA_R_25871;
Chr4	Lerv7	exon	9984270	9984751	.	-	.	geneID=Ler_NEW_RNA_R_25871;coding_prediction=coding;predicted_type=coding;Parent=Ler_NEW_RNA_R_25871.1;
Chr4	Merge	gene	9994053	9994759	.	+	.	geneID=Fused_4080;coding_prediction=coding;predicted_type=coding;ID=Fused_4080;
Chr4	Merge	transcript	9994053	9994759	.	+	.	geneID=Fused_4080;coding_prediction=coding;predicted_type=coding;ID=Fused_4080.1;Parent=Fused_4080;
Chr4	Merge	exon	9994053	9994759	.	+	.	geneID=Fused_4080;coding_prediction=coding;predicted_type=coding;Parent=Fused_4080.1;
Chr4	Merge	gene	10002612	10002979	.	-	.	geneID=Fused_4081;coding_prediction=noncoding;predicted_type=noncoding;ID=Fused_4081;
Chr4	Merge	transcript	10002612	10002979	.	-	.	geneID=Fused_4081;coding_prediction=noncoding;predicted_type=noncoding;ID=Fused_4081.1;Parent=Fused_4081;
Chr4	Merge	exon	10002612	10002979	.	-	.	geneID=Fused_4081;coding_prediction=noncoding;predicted_type=noncoding;Parent=Fused_4081.1;
Chr4	Merge	gene	10003060	10003485	.	-	.	geneID=Fused_4082;coding_prediction=noncoding;predicted_type=noncoding;ID=Fused_4082;
Chr4	Merge	transcript	10003060	10003485	.	-	.	geneID=Fused_4082;coding_prediction=noncoding;predicted_type=noncoding;ID=Fused_4082.1;Parent=Fused_4082;
Chr4	Merge	exon	10003060	10003485	.	-	.	geneID=Fused_4082;coding_prediction=noncoding;predicted_type=noncoding;Parent=Fused_4082.1;
Chr4	Araport11	gene	10008572	10009493	.	-	.	geneID=AT4G18840;coding_prediction=noncoding;predicted_type=coding;ID=AT4G18840;
Chr4	Araport11	transcript	10008572	10009493	.	-	.	geneID=AT4G18840;coding_prediction=noncoding;predicted_type=coding;ID=AT4G18840.2;Parent=AT4G18840;
Chr4	Araport11	exon	10008572	10009493	.	-	.	geneID=AT4G18840;coding_prediction=noncoding;predicted_type=coding;Parent=AT4G18840.2;
Chr4	Araport11	gene	10015762	10016213	.	+	.	geneID=AT4G18860;coding_prediction=coding;predicted_type=coding;ID=AT4G18860;
Chr4	Araport11	transcript	10015762	10016213	.	+	.	geneID=AT4G18860;coding_prediction=coding;predicted_type=coding;ID=AT4G18860.1;Parent=AT4G18860;
Chr4	Araport11	exon	10015762	10016213	.	+	.	geneID=AT4G18860;coding_prediction=coding;predicted_type=coding;Parent=AT4G18860.1;
Chr4	Merge	gene	10023111	10023668	.	-	.	geneID=Fused_4084;coding_prediction=noncoding;predicted_type=noncoding;ID=Fused_4084;
Chr4	Merge	transcript	10023111	10023668	.	-	.	geneID=Fused_4084;coding_prediction=noncoding;predicted_type=noncoding;ID=Fused_4084.1;Parent=Fused_4084;
Chr4	Merge	exon	10023111	10023668	.	-	.	geneID=Fused_4084;coding_prediction=noncoding;predicted_type=noncoding;Parent=Fused_4084.1;
Chr4	Merge	gene	10025082	10025794	.	-	.	geneID=Fused_4085;coding_prediction=noncoding;predicted_type=noncoding;ID=Fused_4085;
Chr4	Merge	transcript	10025082	10025794	.	-	.	geneID=Fused_4085;coding_prediction=noncoding;predicted_type=noncoding;ID=Fused_4085.1;Parent=Fused_4085;
Chr4	Merge	exon	10025082	10025794	.	-	.	geneID=Fused_4085;coding_prediction=noncoding;predicted_type=noncoding;Parent=Fused_4085.1;
Chr4	Merge	gene	10036464	10037211	.	-	.	geneID=Fused_4086;coding_prediction=noncoding;predicted_type=noncoding;ID=Fused_4086;
Chr4	Merge	transcript	10036464	10037211	.	-	.	geneID=Fused_4086;coding_prediction=noncoding;predicted_type=noncoding;ID=Fused_4086.1;Parent=Fused_4086;
Chr4	Merge	exon	10036464	10037211	.	-	.	geneID=Fused_4086;coding_prediction=noncoding;predicted_type=noncoding;Parent=Fused_4086.1;
Chr4	Merge	gene	10041242	10041719	.	-	.	geneID=Fused_4087;coding_prediction=noncoding;predicted_type=noncoding;ID=Fused_4087;
Chr4	Merge	transcript	10041242	10041719	.	-	.	geneID=Fused_4087;coding_prediction=noncoding;predicted_type=noncoding;ID=Fused_4087.1;Parent=Fused_4087;
Chr4	Merge	exon	10041242	10041719	.	-	.	geneID=Fused_4087;coding_prediction=noncoding;predicted_type=noncoding;Parent=Fused_4087.1;
Chr4	Lerv7	gene	10043211	10043516	.	-	.	geneID=Ler_NEW_RNA_R_25900;coding_prediction=coding;predicted_type=coding;ID=Ler_NEW_RNA_R_25900;
Chr4	Lerv7	transcript	10043211	10043516	.	-	.	geneID=Ler_NEW_RNA_R_25900;coding_prediction=coding;predicted_type=coding;ID=Ler_NEW_RNA_R_25900.1;Parent=Ler_NEW_RNA_R_25900;
Chr4	Lerv7	exon	10043211	10043516	.	-	.	geneID=Ler_NEW_RNA_R_25900;coding_prediction=coding;predicted_type=coding;Parent=Ler_NEW_RNA_R_25900.1;
Chr4	Merge	gene	10046069	10046448	.	-	.	geneID=Fused_4088;coding_prediction=noncoding;predicted_type=noncoding;ID=Fused_4088;
Chr4	Merge	transcript	10046069	10046448	.	-	.	geneID=Fused_4088;coding_prediction=noncoding;predicted_type=noncoding;ID=Fused_4088.1;Parent=Fused_4088;
Chr4	Merge	exon	10046069	10046448	.	-	.	geneID=Fused_4088;coding_prediction=noncoding;predicted_type=noncoding;Parent=Fused_4088.1;
Chr4	Merge	gene	10083966	10084299	.	-	.	geneID=Fused_4089;coding_prediction=noncoding;predicted_type=noncoding;ID=Fused_4089;
Chr4	Merge	transcript	10083966	10084299	.	-	.	geneID=Fused_4089;coding_prediction=noncoding;predicted_type=noncoding;ID=Fused_4089.1;Parent=Fused_4089;
Chr4	Merge	exon	10083966	10084299	.	-	.	geneID=Fused_4089;coding_prediction=noncoding;predicted_type=noncoding;Parent=Fused_4089.1;
Chr4	Merge	gene	10089997	10090267	.	+	.	geneID=Fused_4090;coding_prediction=noncoding;predicted_type=noncoding;ID=Fused_4090;
Chr4	Merge	transcript	10089997	10090267	.	+	.	geneID=Fused_4090;coding_prediction=noncoding;predicted_type=noncoding;ID=Fused_4090.1;Parent=Fused_4090;
Chr4	Merge	exon	10089997	10090267	.	+	.	geneID=Fused_4090;coding_prediction=noncoding;predicted_type=noncoding;Parent=Fused_4090.1;
Chr4	Araport11	gene	10095579	10095798	.	-	.	geneID=AT4TE47620;coding_prediction=noncoding;predicted_type=TE;ID=AT4TE47620;
Chr4	Araport11	transcript	10095579	10095798	.	-	.	geneID=AT4TE47620;coding_prediction=noncoding;predicted_type=TE;ID=AT4TE47620;Parent=AT4TE47620;
Chr4	Araport11	exon	10095579	10095798	.	-	.	geneID=AT4TE47620;coding_prediction=noncoding;predicted_type=TE;Parent=AT4TE47620;
Chr4	Col	gene	10114087	10114451	.	+	.	geneID=Col_NEW_RNA_F_23874;coding_prediction=noncoding;predicted_type=noncoding;ID=Col_NEW_RNA_F_23874;
Chr4	Col	transcript	10114087	10114451	.	+	.	geneID=Col_NEW_RNA_F_23874;coding_prediction=noncoding;predicted_type=noncoding;ID=Col_NEW_RNA_F_23874.1;Parent=Col_NEW_RNA_F_23874;
Chr4	Col	exon	10114087	10114451	.	+	.	geneID=Col_NEW_RNA_F_23874;coding_prediction=noncoding;predicted_type=noncoding;Parent=Col_NEW_RNA_F_23874.1;
Chr4	Araport11	gene	10116802	10117199	.	-	.	geneID=AT4G19080;coding_prediction=noncoding;predicted_type=coding;ID=AT4G19080;
Chr4	Araport11	transcript	10116802	10117199	.	-	.	geneID=AT4G19080;coding_prediction=noncoding;predicted_type=coding;ID=AT4G19080.1;Parent=AT4G19080;
Chr4	Araport11	exon	10116802	10117199	.	-	.	geneID=AT4G19080;coding_prediction=noncoding;predicted_type=coding;Parent=AT4G19080.1;
Chr4	Col	gene	10118389	10118810	.	-	.	geneID=Col_NEW_RNA_R_24236;coding_prediction=coding;predicted_type=coding;ID=Col_NEW_RNA_R_24236;
Chr4	Col	transcript	10118389	10118810	.	-	.	geneID=Col_NEW_RNA_R_24236;coding_prediction=coding;predicted_type=coding;ID=Col_NEW_RNA_R_24236.1;Parent=Col_NEW_RNA_R_24236;
Chr4	Col	exon	10118389	10118810	.	-	.	geneID=Col_NEW_RNA_R_24236;coding_prediction=coding;predicted_type=coding;Parent=Col_NEW_RNA_R_24236.1;
Chr4	Col	gene	10121670	10121930	.	+	.	geneID=Col_NEW_RNA_F_23876;coding_prediction=noncoding;predicted_type=noncoding;ID=Col_NEW_RNA_F_23876;
Chr4	Col	transcript	10121670	10121930	.	+	.	geneID=Col_NEW_RNA_F_23876;coding_prediction=noncoding;predicted_type=noncoding;ID=Col_NEW_RNA_F_23876.1;Parent=Col_NEW_RNA_F_23876;
Chr4	Col	exon	10121670	10121930	.	+	.	geneID=Col_NEW_RNA_F_23876;coding_prediction=noncoding;predicted_type=noncoding;Parent=Col_NEW_RNA_F_23876.1;
Chr4	Lerv7	gene	10123258	10123552	.	+	.	geneID=Ler_NEW_RNA_F_25641;coding_prediction=noncoding;predicted_type=noncoding;ID=Ler_NEW_RNA_F_25641;
Chr4	Lerv7	transcript	10123258	10123552	.	+	.	geneID=Ler_NEW_RNA_F_25641;coding_prediction=noncoding;predicted_type=noncoding;ID=Ler_NEW_RNA_F_25641.1;Parent=Ler_NEW_RNA_F_25641;
Chr4	Lerv7	exon	10123258	10123552	.	+	.	geneID=Ler_NEW_RNA_F_25641;coding_prediction=noncoding;predicted_type=noncoding;Parent=Ler_NEW_RNA_F_25641.1;
Chr4	Merge	gene	10127607	10127868	.	+	.	geneID=Fused_4091;coding_prediction=noncoding;predicted_type=noncoding;ID=Fused_4091;
Chr4	Merge	transcript	10127607	10127868	.	+	.	geneID=Fused_4091;coding_prediction=noncoding;predicted_type=noncoding;ID=Fused_4091.1;Parent=Fused_4091;
Chr4	Merge	exon	10127607	10127868	.	+	.	geneID=Fused_4091;coding_prediction=noncoding;predicted_type=noncoding;Parent=Fused_4091.1;
Chr4	CANTATAdb	gene	10129244	10131665	.	+	.	geneID=CNT2087680;coding_prediction=noncoding;predicted_type=coding;ID=CNT2087680;
Chr4	CANTATAdb	transcript	10129244	10131665	.	+	.	geneID=CNT2087680;coding_prediction=noncoding;predicted_type=coding;ID=CNT2087680;Parent=CNT2087680;
Chr4	CANTATAdb	exon	10129244	10129909	.	+	.	geneID=CNT2087680;coding_prediction=noncoding;predicted_type=coding;Parent=CNT2087680;
Chr4	CANTATAdb	exon	10129980	10131665	.	+	.	geneID=CNT2087680;coding_prediction=noncoding;predicted_type=coding;Parent=CNT2087680;
Chr4	Araport11	gene	10140092	10140722	.	+	.	geneID=AT4G06875;coding_prediction=noncoding;predicted_type=noncoding;ID=AT4G06875;
Chr4	Araport11	transcript	10140092	10140722	.	+	.	geneID=AT4G06875;coding_prediction=noncoding;predicted_type=noncoding;ID=AT4G06875.1;Parent=AT4G06875;
Chr4	Araport11	exon	10140092	10140722	.	+	.	geneID=AT4G06875;coding_prediction=noncoding;predicted_type=noncoding;Parent=AT4G06875.1;
Chr4	Lerv7	gene	10146972	10147222	.	-	.	geneID=Ler_NEW_RNA_R_25932;coding_prediction=noncoding;predicted_type=noncoding;ID=Ler_NEW_RNA_R_25932;
Chr4	Lerv7	transcript	10146972	10147222	.	-	.	geneID=Ler_NEW_RNA_R_25932;coding_prediction=noncoding;predicted_type=noncoding;ID=Ler_NEW_RNA_R_25932.1;Parent=Ler_NEW_RNA_R_25932;
Chr4	Lerv7	exon	10146972	10147222	.	-	.	geneID=Ler_NEW_RNA_R_25932;coding_prediction=noncoding;predicted_type=noncoding;Parent=Ler_NEW_RNA_R_25932.1;
Chr4	Merge	gene	10150080	10152010	.	-	.	geneID=Fused_4093;coding_prediction=noncoding;predicted_type=noncoding;ID=Fused_4093;
Chr4	Merge	transcript	10150080	10152010	.	-	.	geneID=Fused_4093;coding_prediction=noncoding;predicted_type=noncoding;ID=Fused_4093.1;Parent=Fused_4093;
Chr4	Merge	exon	10150080	10152010	.	-	.	geneID=Fused_4093;coding_prediction=noncoding;predicted_type=noncoding;Parent=Fused_4093.1;
Chr4	Lerv7	gene	10160415	10161040	.	+	.	geneID=Ler_NEW_RNA_F_25668;coding_prediction=noncoding;predicted_type=noncoding;ID=Ler_NEW_RNA_F_25668;
Chr4	Lerv7	transcript	10160415	10161040	.	+	.	geneID=Ler_NEW_RNA_F_25668;coding_prediction=noncoding;predicted_type=noncoding;ID=Ler_NEW_RNA_F_25668.1;Parent=Ler_NEW_RNA_F_25668;
Chr4	Lerv7	exon	10160415	10161040	.	+	.	geneID=Ler_NEW_RNA_F_25668;coding_prediction=noncoding;predicted_type=noncoding;Parent=Ler_NEW_RNA_F_25668.1;
Chr4	Merge	gene	10168651	10168942	.	-	.	geneID=Fused_4094;coding_prediction=noncoding;predicted_type=noncoding;ID=Fused_4094;
Chr4	Merge	transcript	10168651	10168942	.	-	.	geneID=Fused_4094;coding_prediction=noncoding;predicted_type=noncoding;ID=Fused_4094.1;Parent=Fused_4094;
Chr4	Merge	exon	10168651	10168942	.	-	.	geneID=Fused_4094;coding_prediction=noncoding;predicted_type=noncoding;Parent=Fused_4094.1;
Chr4	Araport11	gene	10261890	10262468	.	-	.	geneID=AT4G03015;coding_prediction=noncoding;predicted_type=noncoding;ID=AT4G03015;
Chr4	Araport11	transcript	10261890	10262468	.	-	.	geneID=AT4G03015;coding_prediction=noncoding;predicted_type=noncoding;ID=AT4G03015.3;Parent=AT4G03015;
Chr4	Araport11	exon	10261890	10262468	.	-	.	geneID=AT4G03015;coding_prediction=noncoding;predicted_type=noncoding;Parent=AT4G03015.3;
Chr4	Lerv7	gene	10272105	10272312	.	+	.	geneID=Ler_NEW_RNA_F_25682;coding_prediction=noncoding;predicted_type=noncoding;ID=Ler_NEW_RNA_F_25682;
Chr4	Lerv7	transcript	10272105	10272312	.	+	.	geneID=Ler_NEW_RNA_F_25682;coding_prediction=noncoding;predicted_type=noncoding;ID=Ler_NEW_RNA_F_25682.1;Parent=Ler_NEW_RNA_F_25682;
Chr4	Lerv7	exon	10272105	10272312	.	+	.	geneID=Ler_NEW_RNA_F_25682;coding_prediction=noncoding;predicted_type=noncoding;Parent=Ler_NEW_RNA_F_25682.1;
Chr4	Col	gene	10274784	10275169	.	-	.	geneID=Col_NEW_RNA_R_24281;coding_prediction=noncoding;predicted_type=noncoding;ID=Col_NEW_RNA_R_24281;
Chr4	Col	transcript	10274784	10275169	.	-	.	geneID=Col_NEW_RNA_R_24281;coding_prediction=noncoding;predicted_type=noncoding;ID=Col_NEW_RNA_R_24281.1;Parent=Col_NEW_RNA_R_24281;
Chr4	Col	exon	10274784	10275169	.	-	.	geneID=Col_NEW_RNA_R_24281;coding_prediction=noncoding;predicted_type=noncoding;Parent=Col_NEW_RNA_R_24281.1;
Chr4	Col	gene	10277885	10278141	.	+	.	geneID=Col_NEW_RNA_F_23914;coding_prediction=noncoding;predicted_type=noncoding;ID=Col_NEW_RNA_F_23914;
Chr4	Col	transcript	10277885	10278141	.	+	.	geneID=Col_NEW_RNA_F_23914;coding_prediction=noncoding;predicted_type=noncoding;ID=Col_NEW_RNA_F_23914.1;Parent=Col_NEW_RNA_F_23914;
Chr4	Col	exon	10277885	10278141	.	+	.	geneID=Col_NEW_RNA_F_23914;coding_prediction=noncoding;predicted_type=noncoding;Parent=Col_NEW_RNA_F_23914.1;
Chr4	Lerv7	gene	10278890	10279089	.	+	.	geneID=Ler_NEW_RNA_F_25686;coding_prediction=noncoding;predicted_type=noncoding;ID=Ler_NEW_RNA_F_25686;
Chr4	Lerv7	transcript	10278890	10279089	.	+	.	geneID=Ler_NEW_RNA_F_25686;coding_prediction=noncoding;predicted_type=noncoding;ID=Ler_NEW_RNA_F_25686.1;Parent=Ler_NEW_RNA_F_25686;
Chr4	Lerv7	exon	10278890	10279089	.	+	.	geneID=Ler_NEW_RNA_F_25686;coding_prediction=noncoding;predicted_type=noncoding;Parent=Ler_NEW_RNA_F_25686.1;
Chr4	Merge	gene	10279162	10280399	.	+	.	geneID=Fused_4095;coding_prediction=coding;predicted_type=coding;ID=Fused_4095;
Chr4	Merge	transcript	10279162	10280399	.	+	.	geneID=Fused_4095;coding_prediction=coding;predicted_type=coding;ID=Fused_4095.1;Parent=Fused_4095;
Chr4	Merge	exon	10279162	10280399	.	+	.	geneID=Fused_4095;coding_prediction=coding;predicted_type=coding;Parent=Fused_4095.1;
Chr4	Araport11	gene	10282153	10282596	.	+	.	geneID=AT4G19485;coding_prediction=noncoding;predicted_type=coding;ID=AT4G19485;
Chr4	Araport11	transcript	10282153	10282596	.	+	.	geneID=AT4G19485;coding_prediction=noncoding;predicted_type=coding;ID=AT4G19485.1;Parent=AT4G19485;
Chr4	Araport11	exon	10282153	10282596	.	+	.	geneID=AT4G19485;coding_prediction=noncoding;predicted_type=coding;Parent=AT4G19485.1;
Chr4	Lerv7	gene	10302475	10303114	.	+	.	geneID=Ler_NEW_RNA_F_25697;predicted_type=noncoding;ID=Ler_NEW_RNA_F_25697;
Chr4	Lerv7	transcript	10302475	10303114	.	+	.	geneID=Ler_NEW_RNA_F_25697;predicted_type=noncoding;ID=Ler_NEW_RNA_F_25697.1;Parent=Ler_NEW_RNA_F_25697;
Chr4	Lerv7	exon	10302475	10302571	.	+	.	geneID=Ler_NEW_RNA_F_25697;predicted_type=noncoding;Parent=Ler_NEW_RNA_F_25697.1;
Chr4	Lerv7	exon	10302843	10303114	.	+	.	geneID=Ler_NEW_RNA_F_25697;predicted_type=noncoding;Parent=Ler_NEW_RNA_F_25697.1;
Chr4	Merge	gene	10344405	10345074	.	-	.	geneID=Fused_4096;coding_prediction=noncoding;predicted_type=noncoding;ID=Fused_4096;
Chr4	Merge	transcript	10344405	10345074	.	-	.	geneID=Fused_4096;coding_prediction=noncoding;predicted_type=noncoding;ID=Fused_4096.1;Parent=Fused_4096;
Chr4	Merge	exon	10344405	10345074	.	-	.	geneID=Fused_4096;coding_prediction=noncoding;predicted_type=noncoding;Parent=Fused_4096.1;
Chr4	Lerv7	gene	10366514	10366727	.	+	.	geneID=Ler_NEW_RNA_F_25729;coding_prediction=noncoding;predicted_type=noncoding;ID=Ler_NEW_RNA_F_25729;
Chr4	Lerv7	transcript	10366514	10366727	.	+	.	geneID=Ler_NEW_RNA_F_25729;coding_prediction=noncoding;predicted_type=noncoding;ID=Ler_NEW_RNA_F_25729.1;Parent=Ler_NEW_RNA_F_25729;
Chr4	Lerv7	exon	10366514	10366727	.	+	.	geneID=Ler_NEW_RNA_F_25729;coding_prediction=noncoding;predicted_type=noncoding;Parent=Ler_NEW_RNA_F_25729.1;
Chr4	Merge	gene	10367968	10369141	.	+	.	geneID=Fused_4097;coding_prediction=noncoding;predicted_type=noncoding;ID=Fused_4097;
Chr4	Merge	transcript	10367968	10369141	.	+	.	geneID=Fused_4097;coding_prediction=noncoding;predicted_type=noncoding;ID=Fused_4097.1;Parent=Fused_4097;
Chr4	Merge	exon	10367968	10369141	.	+	.	geneID=Fused_4097;coding_prediction=noncoding;predicted_type=noncoding;Parent=Fused_4097.1;
Chr4	Merge	gene	10380644	10381163	.	+	.	geneID=Fused_4098;coding_prediction=noncoding;predicted_type=noncoding;ID=Fused_4098;
Chr4	Merge	transcript	10380644	10381163	.	+	.	geneID=Fused_4098;coding_prediction=noncoding;predicted_type=noncoding;ID=Fused_4098.1;Parent=Fused_4098;
Chr4	Merge	exon	10380644	10381163	.	+	.	geneID=Fused_4098;coding_prediction=noncoding;predicted_type=noncoding;Parent=Fused_4098.1;
Chr4	Araport11	gene	10381527	10381772	.	+	.	geneID=AT4TE49080;coding_prediction=noncoding;predicted_type=TE;ID=AT4TE49080;
Chr4	Araport11	transcript	10381527	10381772	.	+	.	geneID=AT4TE49080;coding_prediction=noncoding;predicted_type=TE;ID=AT4TE49080;Parent=AT4TE49080;
Chr4	Araport11	exon	10381527	10381772	.	+	.	geneID=AT4TE49080;coding_prediction=noncoding;predicted_type=TE;Parent=AT4TE49080;
Chr4	RepTAS	gene	10426440	10426817	.	+	.	geneID=At4NC045230;coding_prediction=noncoding;predicted_type=noncoding;ID=At4NC045230;
Chr4	RepTAS	transcript	10426440	10426817	.	+	.	geneID=At4NC045230;coding_prediction=noncoding;predicted_type=noncoding;ID=At4NC045230;Parent=At4NC045230;
Chr4	RepTAS	exon	10426440	10426817	.	+	.	geneID=At4NC045230;coding_prediction=noncoding;predicted_type=noncoding;Parent=At4NC045230;
Chr4	Merge	gene	10450684	10451105	.	+	.	geneID=Fused_4099;coding_prediction=noncoding;predicted_type=noncoding;ID=Fused_4099;
Chr4	Merge	transcript	10450684	10451105	.	+	.	geneID=Fused_4099;coding_prediction=noncoding;predicted_type=noncoding;ID=Fused_4099.1;Parent=Fused_4099;
Chr4	Merge	exon	10450684	10451105	.	+	.	geneID=Fused_4099;coding_prediction=noncoding;predicted_type=noncoding;Parent=Fused_4099.1;
Chr4	Merge	gene	10456353	10456856	.	+	.	geneID=Fused_4100;coding_prediction=noncoding;predicted_type=noncoding;ID=Fused_4100;
Chr4	Merge	transcript	10456353	10456856	.	+	.	geneID=Fused_4100;coding_prediction=noncoding;predicted_type=noncoding;ID=Fused_4100.1;Parent=Fused_4100;
Chr4	Merge	exon	10456353	10456856	.	+	.	geneID=Fused_4100;coding_prediction=noncoding;predicted_type=noncoding;Parent=Fused_4100.1;
Chr4	RepTAS	gene	10476307	10476554	.	-	.	geneID=At4NC045460;coding_prediction=noncoding;predicted_type=noncoding;ID=At4NC045460;
Chr4	RepTAS	transcript	10476307	10476554	.	-	.	geneID=At4NC045460;coding_prediction=noncoding;predicted_type=noncoding;ID=At4NC045460;Parent=At4NC045460;
Chr4	RepTAS	exon	10476307	10476554	.	-	.	geneID=At4NC045460;coding_prediction=noncoding;predicted_type=noncoding;Parent=At4NC045460;
Chr4	Lerv7	gene	10497497	10497764	.	-	.	geneID=Ler_NEW_RNA_R_26048;coding_prediction=coding;predicted_type=coding;ID=Ler_NEW_RNA_R_26048;
Chr4	Lerv7	transcript	10497497	10497764	.	-	.	geneID=Ler_NEW_RNA_R_26048;coding_prediction=coding;predicted_type=coding;ID=Ler_NEW_RNA_R_26048.1;Parent=Ler_NEW_RNA_R_26048;
Chr4	Lerv7	exon	10497497	10497764	.	-	.	geneID=Ler_NEW_RNA_R_26048;coding_prediction=coding;predicted_type=coding;Parent=Ler_NEW_RNA_R_26048.1;
Chr4	Merge	gene	10498590	10498840	.	-	.	geneID=Fused_4101;coding_prediction=noncoding;predicted_type=noncoding;ID=Fused_4101;
Chr4	Merge	transcript	10498590	10498840	.	-	.	geneID=Fused_4101;coding_prediction=noncoding;predicted_type=noncoding;ID=Fused_4101.1;Parent=Fused_4101;
Chr4	Merge	exon	10498590	10498840	.	-	.	geneID=Fused_4101;coding_prediction=noncoding;predicted_type=noncoding;Parent=Fused_4101.1;
Chr4	Col	gene	10502836	10503622	.	-	.	geneID=Col_NEW_RNA_R_24353;coding_prediction=coding;predicted_type=coding;ID=Col_NEW_RNA_R_24353;
Chr4	Col	transcript	10502836	10503622	.	-	.	geneID=Col_NEW_RNA_R_24353;coding_prediction=coding;predicted_type=coding;ID=Col_NEW_RNA_R_24353.1;Parent=Col_NEW_RNA_R_24353;
Chr4	Col	exon	10502836	10503622	.	-	.	geneID=Col_NEW_RNA_R_24353;coding_prediction=coding;predicted_type=coding;Parent=Col_NEW_RNA_R_24353.1;
Chr4	Lerv7	gene	10512363	10512683	.	+	.	geneID=Ler_NEW_RNA_F_25787;predicted_type=noncoding;ID=Ler_NEW_RNA_F_25787;
Chr4	Lerv7	transcript	10512363	10512683	.	+	.	geneID=Ler_NEW_RNA_F_25787;predicted_type=noncoding;ID=Ler_NEW_RNA_F_25787.1;Parent=Ler_NEW_RNA_F_25787;
Chr4	Lerv7	exon	10512363	10512683	.	+	.	geneID=Ler_NEW_RNA_F_25787;predicted_type=noncoding;Parent=Ler_NEW_RNA_F_25787.1;
Chr4	Col	gene	10515959	10516357	.	+	.	geneID=Col_NEW_RNA_F_23996;coding_prediction=coding;predicted_type=coding;ID=Col_NEW_RNA_F_23996;
Chr4	Col	transcript	10515959	10516357	.	+	.	geneID=Col_NEW_RNA_F_23996;coding_prediction=coding;predicted_type=coding;ID=Col_NEW_RNA_F_23996.1;Parent=Col_NEW_RNA_F_23996;
Chr4	Col	exon	10515959	10516357	.	+	.	geneID=Col_NEW_RNA_F_23996;coding_prediction=coding;predicted_type=coding;Parent=Col_NEW_RNA_F_23996.1;
Chr4	Merge	gene	10550793	10551076	.	-	.	geneID=Fused_4102;coding_prediction=noncoding;predicted_type=noncoding;ID=Fused_4102;
Chr4	Merge	transcript	10550793	10551076	.	-	.	geneID=Fused_4102;coding_prediction=noncoding;predicted_type=noncoding;ID=Fused_4102.1;Parent=Fused_4102;
Chr4	Merge	exon	10550793	10551076	.	-	.	geneID=Fused_4102;coding_prediction=noncoding;predicted_type=noncoding;Parent=Fused_4102.1;
Chr4	Merge	gene	10560757	10561967	.	-	.	geneID=Fused_4104;coding_prediction=coding;predicted_type=coding;ID=Fused_4104;
Chr4	Merge	transcript	10560757	10561967	.	-	.	geneID=Fused_4104;coding_prediction=coding;predicted_type=coding;ID=Fused_4104.1;Parent=Fused_4104;
Chr4	Merge	exon	10560757	10561967	.	-	.	geneID=Fused_4104;coding_prediction=coding;predicted_type=coding;Parent=Fused_4104.1;
Chr4	Col	gene	10583298	10583632	.	-	.	geneID=Col_NEW_RNA_R_24396;coding_prediction=noncoding;predicted_type=noncoding;ID=Col_NEW_RNA_R_24396;
Chr4	Col	transcript	10583298	10583632	.	-	.	geneID=Col_NEW_RNA_R_24396;coding_prediction=noncoding;predicted_type=noncoding;ID=Col_NEW_RNA_R_24396.1;Parent=Col_NEW_RNA_R_24396;
Chr4	Col	exon	10583298	10583632	.	-	.	geneID=Col_NEW_RNA_R_24396;coding_prediction=noncoding;predicted_type=noncoding;Parent=Col_NEW_RNA_R_24396.1;
Chr4	Merge	gene	10594122	10594545	.	+	.	geneID=Fused_4105;coding_prediction=coding;predicted_type=coding;ID=Fused_4105;
Chr4	Merge	transcript	10594122	10594545	.	+	.	geneID=Fused_4105;coding_prediction=coding;predicted_type=coding;ID=Fused_4105.1;Parent=Fused_4105;
Chr4	Merge	exon	10594122	10594545	.	+	.	geneID=Fused_4105;coding_prediction=coding;predicted_type=coding;Parent=Fused_4105.1;
Chr4	Lerv7	gene	10601035	10601619	.	-	.	geneID=Ler_NEW_RNA_R_26096;predicted_type=noncoding;ID=Ler_NEW_RNA_R_26096;
Chr4	Lerv7	transcript	10601035	10601619	.	-	.	geneID=Ler_NEW_RNA_R_26096;predicted_type=noncoding;ID=Ler_NEW_RNA_R_26096.1;Parent=Ler_NEW_RNA_R_26096;
Chr4	Lerv7	exon	10601035	10601619	.	-	.	geneID=Ler_NEW_RNA_R_26096;predicted_type=noncoding;Parent=Ler_NEW_RNA_R_26096.1;
Chr4	Merge	gene	10606317	10606881	.	-	.	geneID=Fused_4106;coding_prediction=coding;predicted_type=coding;ID=Fused_4106;
Chr4	Merge	transcript	10606317	10606881	.	-	.	geneID=Fused_4106;coding_prediction=coding;predicted_type=coding;ID=Fused_4106.1;Parent=Fused_4106;
Chr4	Merge	exon	10606317	10606881	.	-	.	geneID=Fused_4106;coding_prediction=coding;predicted_type=coding;Parent=Fused_4106.1;
Chr4	Lerv7	gene	10617352	10617579	.	-	.	geneID=Ler_NEW_RNA_R_26105;coding_prediction=noncoding;predicted_type=noncoding;ID=Ler_NEW_RNA_R_26105;
Chr4	Lerv7	transcript	10617352	10617579	.	-	.	geneID=Ler_NEW_RNA_R_26105;coding_prediction=noncoding;predicted_type=noncoding;ID=Ler_NEW_RNA_R_26105.1;Parent=Ler_NEW_RNA_R_26105;
Chr4	Lerv7	exon	10617352	10617579	.	-	.	geneID=Ler_NEW_RNA_R_26105;coding_prediction=noncoding;predicted_type=noncoding;Parent=Ler_NEW_RNA_R_26105.1;
Chr4	Col	gene	10620046	10620343	.	-	.	geneID=Col_NEW_RNA_R_24410;coding_prediction=noncoding;predicted_type=noncoding;ID=Col_NEW_RNA_R_24410;
Chr4	Col	transcript	10620046	10620343	.	-	.	geneID=Col_NEW_RNA_R_24410;coding_prediction=noncoding;predicted_type=noncoding;ID=Col_NEW_RNA_R_24410.1;Parent=Col_NEW_RNA_R_24410;
Chr4	Col	exon	10620046	10620343	.	-	.	geneID=Col_NEW_RNA_R_24410;coding_prediction=noncoding;predicted_type=noncoding;Parent=Col_NEW_RNA_R_24410.1;
Chr4	Merge	gene	10621106	10621536	.	-	.	geneID=Fused_4107;coding_prediction=noncoding;predicted_type=noncoding;ID=Fused_4107;
Chr4	Merge	transcript	10621106	10621536	.	-	.	geneID=Fused_4107;coding_prediction=noncoding;predicted_type=noncoding;ID=Fused_4107.1;Parent=Fused_4107;
Chr4	Merge	exon	10621106	10621536	.	-	.	geneID=Fused_4107;coding_prediction=noncoding;predicted_type=noncoding;Parent=Fused_4107.1;
Chr4	CANTATAdb	gene	10653451	10655135	.	-	.	geneID=CNT2085868;coding_prediction=noncoding;predicted_type=coding;ID=CNT2085868;
Chr4	CANTATAdb	transcript	10653451	10655135	.	-	.	geneID=CNT2085868;coding_prediction=noncoding;predicted_type=coding;ID=CNT2085868;Parent=CNT2085868;
Chr4	CANTATAdb	exon	10653451	10655135	.	-	.	geneID=CNT2085868;coding_prediction=noncoding;predicted_type=coding;Parent=CNT2085868;
Chr4	Merge	gene	10656095	10656535	.	-	.	geneID=Fused_4109;coding_prediction=noncoding;predicted_type=noncoding;ID=Fused_4109;
Chr4	Merge	transcript	10656095	10656535	.	-	.	geneID=Fused_4109;coding_prediction=noncoding;predicted_type=noncoding;ID=Fused_4109.1;Parent=Fused_4109;
Chr4	Merge	exon	10656095	10656183	.	-	.	geneID=Fused_4109;coding_prediction=noncoding;predicted_type=noncoding;Parent=Fused_4109.1;
Chr4	Merge	exon	10656290	10656535	.	-	.	geneID=Fused_4109;coding_prediction=noncoding;predicted_type=noncoding;Parent=Fused_4109.1;
Chr4	Lerv7	gene	10665991	10666226	.	-	.	geneID=Ler_NEW_RNA_R_26128;predicted_type=noncoding;ID=Ler_NEW_RNA_R_26128;
Chr4	Lerv7	transcript	10665991	10666226	.	-	.	geneID=Ler_NEW_RNA_R_26128;predicted_type=noncoding;ID=Ler_NEW_RNA_R_26128.1;Parent=Ler_NEW_RNA_R_26128;
Chr4	Lerv7	exon	10665991	10666226	.	-	.	geneID=Ler_NEW_RNA_R_26128;predicted_type=noncoding;Parent=Ler_NEW_RNA_R_26128.1;
Chr4	Merge	gene	10670807	10671012	.	-	.	geneID=Fused_4110;coding_prediction=noncoding;predicted_type=noncoding;ID=Fused_4110;
Chr4	Merge	transcript	10670807	10671012	.	-	.	geneID=Fused_4110;coding_prediction=noncoding;predicted_type=noncoding;ID=Fused_4110.1;Parent=Fused_4110;
Chr4	Merge	exon	10670807	10671012	.	-	.	geneID=Fused_4110;coding_prediction=noncoding;predicted_type=noncoding;Parent=Fused_4110.1;
Chr4	Lerv7	gene	10671789	10672032	.	-	.	geneID=Ler_NEW_RNA_R_26131;coding_prediction=noncoding;predicted_type=noncoding;ID=Ler_NEW_RNA_R_26131;
Chr4	Lerv7	transcript	10671789	10672032	.	-	.	geneID=Ler_NEW_RNA_R_26131;coding_prediction=noncoding;predicted_type=noncoding;ID=Ler_NEW_RNA_R_26131.1;Parent=Ler_NEW_RNA_R_26131;
Chr4	Lerv7	exon	10671789	10672032	.	-	.	geneID=Ler_NEW_RNA_R_26131;coding_prediction=noncoding;predicted_type=noncoding;Parent=Ler_NEW_RNA_R_26131.1;
Chr4	Merge	gene	10681033	10682394	.	+	.	geneID=Fused_4111;coding_prediction=noncoding;predicted_type=noncoding;ID=Fused_4111;
Chr4	Merge	transcript	10681033	10682394	.	+	.	geneID=Fused_4111;coding_prediction=noncoding;predicted_type=noncoding;ID=Fused_4111.1;Parent=Fused_4111;
Chr4	Merge	exon	10681033	10682394	.	+	.	geneID=Fused_4111;coding_prediction=noncoding;predicted_type=noncoding;Parent=Fused_4111.1;
Chr4	Merge	gene	10688288	10688540	.	+	.	geneID=Fused_4112;coding_prediction=noncoding;predicted_type=noncoding;ID=Fused_4112;
Chr4	Merge	transcript	10688288	10688540	.	+	.	geneID=Fused_4112;coding_prediction=noncoding;predicted_type=noncoding;ID=Fused_4112.1;Parent=Fused_4112;
Chr4	Merge	exon	10688288	10688540	.	+	.	geneID=Fused_4112;coding_prediction=noncoding;predicted_type=noncoding;Parent=Fused_4112.1;
Chr4	Merge	gene	10690657	10691252	.	+	.	geneID=Fused_4113;coding_prediction=noncoding;predicted_type=noncoding;ID=Fused_4113;
Chr4	Merge	transcript	10690657	10691252	.	+	.	geneID=Fused_4113;coding_prediction=noncoding;predicted_type=noncoding;ID=Fused_4113.1;Parent=Fused_4113;
Chr4	Merge	exon	10690657	10691252	.	+	.	geneID=Fused_4113;coding_prediction=noncoding;predicted_type=noncoding;Parent=Fused_4113.1;
Chr4	Merge	gene	10704907	10705265	.	-	.	geneID=Fused_4114;coding_prediction=coding;predicted_type=coding;ID=Fused_4114;
Chr4	Merge	transcript	10704907	10705265	.	-	.	geneID=Fused_4114;coding_prediction=coding;predicted_type=coding;ID=Fused_4114.1;Parent=Fused_4114;
Chr4	Merge	exon	10704907	10705265	.	-	.	geneID=Fused_4114;coding_prediction=coding;predicted_type=coding;Parent=Fused_4114.1;
Chr4	BenAmor	gene	10769117	10770285	.	-	.	geneID=NPC513;coding_prediction=noncoding;predicted_type=noncoding;ID=NPC513;
Chr4	BenAmor	transcript	10769117	10769865	.	-	.	geneID=NPC513;coding_prediction=noncoding;predicted_type=noncoding;ID=NPC513;Parent=NPC513;
Chr4	BenAmor	exon	10769117	10769865	.	-	.	geneID=NPC513;coding_prediction=noncoding;predicted_type=noncoding;Parent=NPC513;
Chr4	CANTATAdb	gene	10769823	10773712	.	+	.	geneID=CNT2087068;coding_prediction=noncoding;predicted_type=noncoding;ID=CNT2087068;
Chr4	CANTATAdb	transcript	10769823	10770037	.	+	.	geneID=CNT2087068;coding_prediction=noncoding;predicted_type=noncoding;ID=CNT2087068;Parent=CNT2087068;
Chr4	CANTATAdb	exon	10769823	10770037	.	+	.	geneID=CNT2087068;coding_prediction=noncoding;predicted_type=noncoding;Parent=CNT2087068;
Chr4	BenAmor	transcript	10769971	10770285	.	-	.	geneID=NPC513;coding_prediction=noncoding;predicted_type=noncoding;ID=NPC513;Parent=NPC513;
Chr4	BenAmor	exon	10769971	10770285	.	-	.	geneID=NPC513;coding_prediction=noncoding;predicted_type=noncoding;Parent=NPC513;
Chr4	CANTATAdb	transcript	10773217	10773712	.	+	.	geneID=CNT2087068;coding_prediction=noncoding;predicted_type=noncoding;ID=CNT2087068;Parent=CNT2087068;
Chr4	CANTATAdb	exon	10773217	10773712	.	+	.	geneID=CNT2087068;coding_prediction=noncoding;predicted_type=noncoding;Parent=CNT2087068;
Chr4	Lerv7	gene	10784329	10784604	.	-	.	geneID=Ler_NEW_RNA_R_26166;coding_prediction=noncoding;predicted_type=noncoding;ID=Ler_NEW_RNA_R_26166;
Chr4	Lerv7	transcript	10784329	10784604	.	-	.	geneID=Ler_NEW_RNA_R_26166;coding_prediction=noncoding;predicted_type=noncoding;ID=Ler_NEW_RNA_R_26166.1;Parent=Ler_NEW_RNA_R_26166;
Chr4	Lerv7	exon	10784329	10784604	.	-	.	geneID=Ler_NEW_RNA_R_26166;coding_prediction=noncoding;predicted_type=noncoding;Parent=Ler_NEW_RNA_R_26166.1;
Chr4	Col	gene	10787011	10787867	.	-	.	geneID=Col_NEW_RNA_R_24449;coding_prediction=noncoding;predicted_type=noncoding;ID=Col_NEW_RNA_R_24449;
Chr4	Col	transcript	10787011	10787867	.	-	.	geneID=Col_NEW_RNA_R_24449;coding_prediction=noncoding;predicted_type=noncoding;ID=Col_NEW_RNA_R_24449.1;Parent=Col_NEW_RNA_R_24449;
Chr4	Col	exon	10787011	10787867	.	-	.	geneID=Col_NEW_RNA_R_24449;coding_prediction=noncoding;predicted_type=noncoding;Parent=Col_NEW_RNA_R_24449.1;
Chr4	Merge	gene	10790475	10791288	.	+	.	geneID=Fused_4117;coding_prediction=noncoding;predicted_type=noncoding;ID=Fused_4117;
Chr4	Merge	transcript	10790475	10791288	.	+	.	geneID=Fused_4117;coding_prediction=noncoding;predicted_type=noncoding;ID=Fused_4117.1;Parent=Fused_4117;
Chr4	Merge	exon	10790475	10791288	.	+	.	geneID=Fused_4117;coding_prediction=noncoding;predicted_type=noncoding;Parent=Fused_4117.1;
Chr4	Merge	gene	10808635	10809066	.	-	.	geneID=Fused_4118;coding_prediction=coding;predicted_type=coding;ID=Fused_4118;
Chr4	Merge	transcript	10808635	10809066	.	-	.	geneID=Fused_4118;coding_prediction=coding;predicted_type=coding;ID=Fused_4118.1;Parent=Fused_4118;
Chr4	Merge	exon	10808635	10809066	.	-	.	geneID=Fused_4118;coding_prediction=coding;predicted_type=coding;Parent=Fused_4118.1;
Chr4	Araport11	gene	10813253	10814447	.	-	.	geneID=AT4G20835;coding_prediction=noncoding;predicted_type=coding;ID=AT4G20835;
Chr4	Araport11	transcript	10813253	10814447	.	-	.	geneID=AT4G20835;coding_prediction=noncoding;predicted_type=coding;ID=AT4G20835.1;Parent=AT4G20835;
Chr4	Araport11	exon	10813253	10814447	.	-	.	geneID=AT4G20835;coding_prediction=noncoding;predicted_type=coding;Parent=AT4G20835.1;
Chr4	Merge	gene	10815035	10816752	.	-	.	geneID=Fused_4120;coding_prediction=noncoding;predicted_type=noncoding;ID=Fused_4120;
Chr4	Merge	transcript	10815035	10816752	.	-	.	geneID=Fused_4120;coding_prediction=noncoding;predicted_type=noncoding;ID=Fused_4120.1;Parent=Fused_4120;
Chr4	Merge	exon	10815035	10816752	.	-	.	geneID=Fused_4120;coding_prediction=noncoding;predicted_type=noncoding;Parent=Fused_4120.1;
Chr4	Col	gene	10831227	10831546	.	-	.	geneID=Col_NEW_RNA_R_24465;coding_prediction=coding;predicted_type=coding;ID=Col_NEW_RNA_R_24465;
Chr4	Col	transcript	10831227	10831546	.	-	.	geneID=Col_NEW_RNA_R_24465;coding_prediction=coding;predicted_type=coding;ID=Col_NEW_RNA_R_24465.1;Parent=Col_NEW_RNA_R_24465;
Chr4	Col	exon	10831227	10831546	.	-	.	geneID=Col_NEW_RNA_R_24465;coding_prediction=coding;predicted_type=coding;Parent=Col_NEW_RNA_R_24465.1;
Chr4	Merge	gene	10836397	10838158	.	+	.	geneID=Fused_4122;coding_prediction=noncoding;predicted_type=noncoding;ID=Fused_4122;
Chr4	Merge	transcript	10836397	10838158	.	+	.	geneID=Fused_4122;coding_prediction=noncoding;predicted_type=noncoding;ID=Fused_4122.1;Parent=Fused_4122;
Chr4	Merge	exon	10836397	10838158	.	+	.	geneID=Fused_4122;coding_prediction=noncoding;predicted_type=noncoding;Parent=Fused_4122.1;
Chr4	Merge	gene	10840900	10841224	.	-	.	geneID=Fused_4124;coding_prediction=noncoding;predicted_type=noncoding;ID=Fused_4124;
Chr4	Merge	transcript	10840900	10841224	.	-	.	geneID=Fused_4124;coding_prediction=noncoding;predicted_type=noncoding;ID=Fused_4124.1;Parent=Fused_4124;
Chr4	Merge	exon	10840900	10841224	.	-	.	geneID=Fused_4124;coding_prediction=noncoding;predicted_type=noncoding;Parent=Fused_4124.1;
Chr4	CANTATAdb	gene	10868956	10869402	.	-	.	geneID=CNT2087458;coding_prediction=noncoding;predicted_type=noncoding;ID=CNT2087458;
Chr4	CANTATAdb	transcript	10868956	10869402	.	-	.	geneID=CNT2087458;coding_prediction=noncoding;predicted_type=noncoding;ID=CNT2087458;Parent=CNT2087458;
Chr4	CANTATAdb	exon	10868956	10869402	.	-	.	geneID=CNT2087458;coding_prediction=noncoding;predicted_type=noncoding;Parent=CNT2087458;
Chr4	Merge	gene	10872586	10873009	.	-	.	geneID=Fused_4125;coding_prediction=coding;predicted_type=coding;ID=Fused_4125;
Chr4	Merge	transcript	10872586	10873009	.	-	.	geneID=Fused_4125;coding_prediction=coding;predicted_type=coding;ID=Fused_4125.1;Parent=Fused_4125;
Chr4	Merge	exon	10872586	10873009	.	-	.	geneID=Fused_4125;coding_prediction=coding;predicted_type=coding;Parent=Fused_4125.1;
Chr4	Lerv7	gene	10875667	10875896	.	-	.	geneID=Ler_NEW_RNA_R_26212;coding_prediction=noncoding;predicted_type=noncoding;ID=Ler_NEW_RNA_R_26212;
Chr4	Lerv7	transcript	10875667	10875896	.	-	.	geneID=Ler_NEW_RNA_R_26212;coding_prediction=noncoding;predicted_type=noncoding;ID=Ler_NEW_RNA_R_26212.1;Parent=Ler_NEW_RNA_R_26212;
Chr4	Lerv7	exon	10875667	10875896	.	-	.	geneID=Ler_NEW_RNA_R_26212;coding_prediction=noncoding;predicted_type=noncoding;Parent=Ler_NEW_RNA_R_26212.1;
Chr4	CANTATAdb	gene	10902101	10903612	.	-	.	geneID=CNT2084819;coding_prediction=coding;predicted_type=coding;ID=CNT2084819;
Chr4	CANTATAdb	transcript	10902101	10903612	.	-	.	geneID=CNT2084819;coding_prediction=coding;predicted_type=coding;ID=CNT2084819;Parent=CNT2084819;
Chr4	CANTATAdb	exon	10902101	10903612	.	-	.	geneID=CNT2084819;coding_prediction=coding;predicted_type=coding;Parent=CNT2084819;
Chr4	Col	gene	10934770	10935397	.	+	.	geneID=Col_NEW_RNA_F_24091;coding_prediction=noncoding;predicted_type=noncoding;ID=Col_NEW_RNA_F_24091;
Chr4	Col	transcript	10934770	10935397	.	+	.	geneID=Col_NEW_RNA_F_24091;coding_prediction=noncoding;predicted_type=noncoding;ID=Col_NEW_RNA_F_24091.1;Parent=Col_NEW_RNA_F_24091;
Chr4	Col	exon	10934770	10935397	.	+	.	geneID=Col_NEW_RNA_F_24091;coding_prediction=noncoding;predicted_type=noncoding;Parent=Col_NEW_RNA_F_24091.1;
Chr4	Col	gene	10947596	10947798	.	-	.	geneID=Col_NEW_RNA_R_24511;coding_prediction=noncoding;predicted_type=noncoding;ID=Col_NEW_RNA_R_24511;
Chr4	Col	transcript	10947596	10947798	.	-	.	geneID=Col_NEW_RNA_R_24511;coding_prediction=noncoding;predicted_type=noncoding;ID=Col_NEW_RNA_R_24511.1;Parent=Col_NEW_RNA_R_24511;
Chr4	Col	exon	10947596	10947798	.	-	.	geneID=Col_NEW_RNA_R_24511;coding_prediction=noncoding;predicted_type=noncoding;Parent=Col_NEW_RNA_R_24511.1;
Chr4	Col	gene	10967572	10967863	.	+	.	geneID=Col_NEW_RNA_F_24105;coding_prediction=noncoding;predicted_type=noncoding;ID=Col_NEW_RNA_F_24105;
Chr4	Col	transcript	10967572	10967863	.	+	.	geneID=Col_NEW_RNA_F_24105;coding_prediction=noncoding;predicted_type=noncoding;ID=Col_NEW_RNA_F_24105.1;Parent=Col_NEW_RNA_F_24105;
Chr4	Col	exon	10967572	10967863	.	+	.	geneID=Col_NEW_RNA_F_24105;coding_prediction=noncoding;predicted_type=noncoding;Parent=Col_NEW_RNA_F_24105.1;
Chr4	Merge	gene	10976368	10976754	.	+	.	geneID=Fused_4127;coding_prediction=noncoding;predicted_type=noncoding;ID=Fused_4127;
Chr4	Merge	transcript	10976368	10976754	.	+	.	geneID=Fused_4127;coding_prediction=noncoding;predicted_type=noncoding;ID=Fused_4127.1;Parent=Fused_4127;
Chr4	Merge	exon	10976368	10976754	.	+	.	geneID=Fused_4127;coding_prediction=noncoding;predicted_type=noncoding;Parent=Fused_4127.1;
Chr4	Merge	gene	11013067	11013691	.	+	.	geneID=Fused_4128;coding_prediction=noncoding;predicted_type=noncoding;ID=Fused_4128;
Chr4	Merge	transcript	11013067	11013691	.	+	.	geneID=Fused_4128;coding_prediction=noncoding;predicted_type=noncoding;ID=Fused_4128.1;Parent=Fused_4128;
Chr4	Merge	exon	11013067	11013691	.	+	.	geneID=Fused_4128;coding_prediction=noncoding;predicted_type=noncoding;Parent=Fused_4128.1;
Chr4	Merge	gene	11014081	11014714	.	+	.	geneID=Fused_4129;coding_prediction=noncoding;predicted_type=noncoding;ID=Fused_4129;
Chr4	Merge	transcript	11014081	11014714	.	+	.	geneID=Fused_4129;coding_prediction=noncoding;predicted_type=noncoding;ID=Fused_4129.1;Parent=Fused_4129;
Chr4	Merge	exon	11014081	11014714	.	+	.	geneID=Fused_4129;coding_prediction=noncoding;predicted_type=noncoding;Parent=Fused_4129.1;
Chr4	Araport11	gene	11040353	11040920	.	-	.	geneID=AT4G21370;coding_prediction=noncoding;predicted_type=noncoding;ID=AT4G21370;
Chr4	Araport11	transcript	11040353	11040920	.	-	.	geneID=AT4G21370;coding_prediction=noncoding;predicted_type=noncoding;ID=AT4G21370.1;Parent=AT4G21370;
Chr4	Araport11	exon	11040353	11040920	.	-	.	geneID=AT4G21370;coding_prediction=noncoding;predicted_type=noncoding;Parent=AT4G21370.1;
Chr4	Lerv7	gene	11041447	11041706	.	+	.	geneID=Ler_NEW_RNA_F_25942;coding_prediction=coding;predicted_type=coding;ID=Ler_NEW_RNA_F_25942;
Chr4	Lerv7	transcript	11041447	11041706	.	+	.	geneID=Ler_NEW_RNA_F_25942;coding_prediction=coding;predicted_type=coding;ID=Ler_NEW_RNA_F_25942.1;Parent=Ler_NEW_RNA_F_25942;
Chr4	Lerv7	exon	11041447	11041706	.	+	.	geneID=Ler_NEW_RNA_F_25942;coding_prediction=coding;predicted_type=coding;Parent=Ler_NEW_RNA_F_25942.1;
Chr4	CANTATAdb	gene	11043022	11044397	.	+	.	geneID=CNT2086984;coding_prediction=coding;predicted_type=noncoding;ID=CNT2086984;
Chr4	CANTATAdb	transcript	11043022	11044397	.	+	.	geneID=CNT2086984;coding_prediction=coding;predicted_type=noncoding;ID=CNT2086984;Parent=CNT2086984;
Chr4	CANTATAdb	exon	11043022	11044397	.	+	.	geneID=CNT2086984;coding_prediction=coding;predicted_type=noncoding;Parent=CNT2086984;
Chr4	Lerv7	gene	11059728	11059957	.	+	.	geneID=Ler_NEW_RNA_F_25948;coding_prediction=noncoding;predicted_type=noncoding;ID=Ler_NEW_RNA_F_25948;
Chr4	Lerv7	transcript	11059728	11059957	.	+	.	geneID=Ler_NEW_RNA_F_25948;coding_prediction=noncoding;predicted_type=noncoding;ID=Ler_NEW_RNA_F_25948.1;Parent=Ler_NEW_RNA_F_25948;
Chr4	Lerv7	exon	11059728	11059957	.	+	.	geneID=Ler_NEW_RNA_F_25948;coding_prediction=noncoding;predicted_type=noncoding;Parent=Ler_NEW_RNA_F_25948.1;
Chr4	Lerv7	gene	11064166	11064753	.	-	.	geneID=Ler_NEW_RNA_R_26254;coding_prediction=coding;predicted_type=coding;ID=Ler_NEW_RNA_R_26254;
Chr4	Lerv7	transcript	11064166	11064753	.	-	.	geneID=Ler_NEW_RNA_R_26254;coding_prediction=coding;predicted_type=coding;ID=Ler_NEW_RNA_R_26254.1;Parent=Ler_NEW_RNA_R_26254;
Chr4	Lerv7	exon	11064166	11064753	.	-	.	geneID=Ler_NEW_RNA_R_26254;coding_prediction=coding;predicted_type=coding;Parent=Ler_NEW_RNA_R_26254.1;
Chr4	Col	gene	11086975	11087174	.	-	.	geneID=Col_NEW_RNA_R_24541;coding_prediction=noncoding;predicted_type=noncoding;ID=Col_NEW_RNA_R_24541;
Chr4	Col	transcript	11086975	11087174	.	-	.	geneID=Col_NEW_RNA_R_24541;coding_prediction=noncoding;predicted_type=noncoding;ID=Col_NEW_RNA_R_24541.1;Parent=Col_NEW_RNA_R_24541;
Chr4	Col	exon	11086975	11087174	.	-	.	geneID=Col_NEW_RNA_R_24541;coding_prediction=noncoding;predicted_type=noncoding;Parent=Col_NEW_RNA_R_24541.1;
Chr4	Merge	gene	11090911	11091602	.	+	.	geneID=Fused_4130;coding_prediction=noncoding;predicted_type=noncoding;ID=Fused_4130;
Chr4	Merge	transcript	11090911	11091602	.	+	.	geneID=Fused_4130;coding_prediction=noncoding;predicted_type=noncoding;ID=Fused_4130.1;Parent=Fused_4130;
Chr4	Merge	exon	11090911	11091602	.	+	.	geneID=Fused_4130;coding_prediction=noncoding;predicted_type=noncoding;Parent=Fused_4130.1;
Chr4	Araport11	gene	11098291	11099095	.	+	.	geneID=AT4TE52725;coding_prediction=noncoding;predicted_type=TE;ID=AT4TE52725;
Chr4	Araport11	transcript	11098291	11099095	.	+	.	geneID=AT4TE52725;coding_prediction=noncoding;predicted_type=TE;ID=AT4TE52725;Parent=AT4TE52725;
Chr4	Araport11	exon	11098291	11099095	.	+	.	geneID=AT4TE52725;coding_prediction=noncoding;predicted_type=TE;Parent=AT4TE52725;
Chr4	Lerv7	gene	11128319	11128523	.	+	.	geneID=Ler_NEW_RNA_F_25972;coding_prediction=noncoding;predicted_type=noncoding;ID=Ler_NEW_RNA_F_25972;
Chr4	Lerv7	transcript	11128319	11128523	.	+	.	geneID=Ler_NEW_RNA_F_25972;coding_prediction=noncoding;predicted_type=noncoding;ID=Ler_NEW_RNA_F_25972.1;Parent=Ler_NEW_RNA_F_25972;
Chr4	Lerv7	exon	11128319	11128523	.	+	.	geneID=Ler_NEW_RNA_F_25972;coding_prediction=noncoding;predicted_type=noncoding;Parent=Ler_NEW_RNA_F_25972.1;
Chr4	Merge	gene	11146125	11146474	.	-	.	geneID=Fused_4132;coding_prediction=noncoding;predicted_type=noncoding;ID=Fused_4132;
Chr4	Merge	transcript	11146125	11146474	.	-	.	geneID=Fused_4132;coding_prediction=noncoding;predicted_type=noncoding;ID=Fused_4132.1;Parent=Fused_4132;
Chr4	Merge	exon	11146125	11146474	.	-	.	geneID=Fused_4132;coding_prediction=noncoding;predicted_type=noncoding;Parent=Fused_4132.1;
Chr4	Merge	gene	11163206	11163481	.	+	.	geneID=Fused_4133;coding_prediction=noncoding;predicted_type=noncoding;ID=Fused_4133;
Chr4	Merge	transcript	11163206	11163481	.	+	.	geneID=Fused_4133;coding_prediction=noncoding;predicted_type=noncoding;ID=Fused_4133.1;Parent=Fused_4133;
Chr4	Merge	exon	11163206	11163481	.	+	.	geneID=Fused_4133;coding_prediction=noncoding;predicted_type=noncoding;Parent=Fused_4133.1;
Chr4	Merge	gene	11187945	11188289	.	-	.	geneID=Fused_4134;coding_prediction=noncoding;predicted_type=noncoding;ID=Fused_4134;
Chr4	Merge	transcript	11187945	11188289	.	-	.	geneID=Fused_4134;coding_prediction=noncoding;predicted_type=noncoding;ID=Fused_4134.1;Parent=Fused_4134;
Chr4	Merge	exon	11187945	11188289	.	-	.	geneID=Fused_4134;coding_prediction=noncoding;predicted_type=noncoding;Parent=Fused_4134.1;
Chr4	Lerv7	gene	11190429	11190632	.	+	.	geneID=Ler_NEW_RNA_F_25984;coding_prediction=noncoding;predicted_type=noncoding;ID=Ler_NEW_RNA_F_25984;
Chr4	Lerv7	transcript	11190429	11190632	.	+	.	geneID=Ler_NEW_RNA_F_25984;coding_prediction=noncoding;predicted_type=noncoding;ID=Ler_NEW_RNA_F_25984.1;Parent=Ler_NEW_RNA_F_25984;
Chr4	Lerv7	exon	11190429	11190632	.	+	.	geneID=Ler_NEW_RNA_F_25984;coding_prediction=noncoding;predicted_type=noncoding;Parent=Ler_NEW_RNA_F_25984.1;
Chr4	Lerv7	gene	11190983	11191249	.	+	.	geneID=Ler_NEW_RNA_F_25986;coding_prediction=noncoding;predicted_type=noncoding;ID=Ler_NEW_RNA_F_25986;
Chr4	Lerv7	transcript	11190983	11191249	.	+	.	geneID=Ler_NEW_RNA_F_25986;coding_prediction=noncoding;predicted_type=noncoding;ID=Ler_NEW_RNA_F_25986.1;Parent=Ler_NEW_RNA_F_25986;
Chr4	Lerv7	exon	11190983	11191249	.	+	.	geneID=Ler_NEW_RNA_F_25986;coding_prediction=noncoding;predicted_type=noncoding;Parent=Ler_NEW_RNA_F_25986.1;
Chr4	Merge	gene	11202827	11203660	.	-	.	geneID=Fused_4136;coding_prediction=coding;predicted_type=coding;ID=Fused_4136;
Chr4	Merge	transcript	11202827	11203660	.	-	.	geneID=Fused_4136;coding_prediction=coding;predicted_type=coding;ID=Fused_4136.1;Parent=Fused_4136;
Chr4	Merge	exon	11202827	11203660	.	-	.	geneID=Fused_4136;coding_prediction=coding;predicted_type=coding;Parent=Fused_4136.1;
Chr4	Lerv7	gene	11224284	11224827	.	-	.	geneID=Ler_NEW_RNA_R_26301;coding_prediction=coding;predicted_type=coding;ID=Ler_NEW_RNA_R_26301;
Chr4	Lerv7	transcript	11224284	11224827	.	-	.	geneID=Ler_NEW_RNA_R_26301;coding_prediction=coding;predicted_type=coding;ID=Ler_NEW_RNA_R_26301.1;Parent=Ler_NEW_RNA_R_26301;
Chr4	Lerv7	exon	11224284	11224827	.	-	.	geneID=Ler_NEW_RNA_R_26301;coding_prediction=coding;predicted_type=coding;Parent=Ler_NEW_RNA_R_26301.1;
Chr4	Merge	gene	11226782	11227402	.	-	.	geneID=Fused_4137;coding_prediction=noncoding;predicted_type=noncoding;ID=Fused_4137;
Chr4	Merge	transcript	11226782	11227402	.	-	.	geneID=Fused_4137;coding_prediction=noncoding;predicted_type=noncoding;ID=Fused_4137.1;Parent=Fused_4137;
Chr4	Merge	exon	11226782	11227402	.	-	.	geneID=Fused_4137;coding_prediction=noncoding;predicted_type=noncoding;Parent=Fused_4137.1;
Chr4	Merge	gene	11241618	11241934	.	+	.	geneID=Fused_4138;coding_prediction=coding;predicted_type=coding;ID=Fused_4138;
Chr4	Merge	transcript	11241618	11241934	.	+	.	geneID=Fused_4138;coding_prediction=coding;predicted_type=coding;ID=Fused_4138.1;Parent=Fused_4138;
Chr4	Merge	exon	11241618	11241934	.	+	.	geneID=Fused_4138;coding_prediction=coding;predicted_type=coding;Parent=Fused_4138.1;
Chr4	Lerv7	gene	11242048	11242247	.	+	.	geneID=Ler_NEW_RNA_F_26005;coding_prediction=coding;predicted_type=coding;ID=Ler_NEW_RNA_F_26005;
Chr4	Lerv7	transcript	11242048	11242247	.	+	.	geneID=Ler_NEW_RNA_F_26005;coding_prediction=coding;predicted_type=coding;ID=Ler_NEW_RNA_F_26005.1;Parent=Ler_NEW_RNA_F_26005;
Chr4	Lerv7	exon	11242048	11242247	.	+	.	geneID=Ler_NEW_RNA_F_26005;coding_prediction=coding;predicted_type=coding;Parent=Ler_NEW_RNA_F_26005.1;
Chr4	Merge	gene	11243269	11244265	.	+	.	geneID=Fused_4139;coding_prediction=noncoding;predicted_type=noncoding;ID=Fused_4139;
Chr4	Merge	transcript	11243269	11244265	.	+	.	geneID=Fused_4139;coding_prediction=noncoding;predicted_type=noncoding;ID=Fused_4139.1;Parent=Fused_4139;
Chr4	Merge	exon	11243269	11244265	.	+	.	geneID=Fused_4139;coding_prediction=noncoding;predicted_type=noncoding;Parent=Fused_4139.1;
Chr4	Merge	gene	11247098	11247402	.	+	.	geneID=Fused_4140;coding_prediction=noncoding;predicted_type=noncoding;ID=Fused_4140;
Chr4	Merge	transcript	11247098	11247402	.	+	.	geneID=Fused_4140;coding_prediction=noncoding;predicted_type=noncoding;ID=Fused_4140.1;Parent=Fused_4140;
Chr4	Merge	exon	11247098	11247402	.	+	.	geneID=Fused_4140;coding_prediction=noncoding;predicted_type=noncoding;Parent=Fused_4140.1;
Chr4	Merge	gene	11248471	11248749	.	+	.	geneID=Fused_4141;coding_prediction=coding;predicted_type=coding;ID=Fused_4141;
Chr4	Merge	transcript	11248471	11248749	.	+	.	geneID=Fused_4141;coding_prediction=coding;predicted_type=coding;ID=Fused_4141.1;Parent=Fused_4141;
Chr4	Merge	exon	11248471	11248749	.	+	.	geneID=Fused_4141;coding_prediction=coding;predicted_type=coding;Parent=Fused_4141.1;
Chr4	Merge	gene	11268520	11269969	.	+	.	geneID=Fused_4143;coding_prediction=noncoding;predicted_type=noncoding;ID=Fused_4143;
Chr4	Merge	transcript	11268520	11269969	.	+	.	geneID=Fused_4143;coding_prediction=noncoding;predicted_type=noncoding;ID=Fused_4143.1;Parent=Fused_4143;
Chr4	Merge	exon	11268520	11269969	.	+	.	geneID=Fused_4143;coding_prediction=noncoding;predicted_type=noncoding;Parent=Fused_4143.1;
Chr4	Merge	gene	11286155	11286632	.	+	.	geneID=Fused_4144;coding_prediction=noncoding;predicted_type=noncoding;ID=Fused_4144;
Chr4	Merge	transcript	11286155	11286632	.	+	.	geneID=Fused_4144;coding_prediction=noncoding;predicted_type=noncoding;ID=Fused_4144.1;Parent=Fused_4144;
Chr4	Merge	exon	11286155	11286632	.	+	.	geneID=Fused_4144;coding_prediction=noncoding;predicted_type=noncoding;Parent=Fused_4144.1;
Chr4	Col	gene	11293292	11293738	.	+	.	geneID=Col_NEW_RNA_F_24210;coding_prediction=coding;predicted_type=coding;ID=Col_NEW_RNA_F_24210;
Chr4	Col	transcript	11293292	11293738	.	+	.	geneID=Col_NEW_RNA_F_24210;coding_prediction=coding;predicted_type=coding;ID=Col_NEW_RNA_F_24210.1;Parent=Col_NEW_RNA_F_24210;
Chr4	Col	exon	11293292	11293738	.	+	.	geneID=Col_NEW_RNA_F_24210;coding_prediction=coding;predicted_type=coding;Parent=Col_NEW_RNA_F_24210.1;
Chr4	CANTATAdb	gene	11303518	11304967	.	+	.	geneID=CNT2086936;coding_prediction=noncoding;predicted_type=noncoding;ID=CNT2086936;
Chr4	CANTATAdb	transcript	11303518	11304046	.	+	.	geneID=CNT2086936;coding_prediction=noncoding;predicted_type=noncoding;ID=CNT2086936;Parent=CNT2086936;
Chr4	CANTATAdb	exon	11303518	11304046	.	+	.	geneID=CNT2086936;coding_prediction=noncoding;predicted_type=noncoding;Parent=CNT2086936;
Chr4	CANTATAdb	transcript	11304096	11304362	.	+	.	geneID=CNT2086936;coding_prediction=noncoding;predicted_type=noncoding;ID=CNT2086936;Parent=CNT2086936;
Chr4	CANTATAdb	exon	11304096	11304362	.	+	.	geneID=CNT2086936;coding_prediction=noncoding;predicted_type=noncoding;Parent=CNT2086936;
Chr4	CANTATAdb	transcript	11304745	11304967	.	+	.	geneID=CNT2086936;coding_prediction=noncoding;predicted_type=noncoding;ID=CNT2086936;Parent=CNT2086936;
Chr4	CANTATAdb	exon	11304745	11304967	.	+	.	geneID=CNT2086936;coding_prediction=noncoding;predicted_type=noncoding;Parent=CNT2086936;
Chr4	Merge	gene	11305029	11305624	.	+	.	geneID=Fused_4147;coding_prediction=noncoding;predicted_type=noncoding;ID=Fused_4147;
Chr4	Merge	transcript	11305029	11305624	.	+	.	geneID=Fused_4147;coding_prediction=noncoding;predicted_type=noncoding;ID=Fused_4147.1;Parent=Fused_4147;
Chr4	Merge	exon	11305029	11305624	.	+	.	geneID=Fused_4147;coding_prediction=noncoding;predicted_type=noncoding;Parent=Fused_4147.1;
Chr4	Merge	gene	11314617	11315321	.	+	.	geneID=Fused_4148;coding_prediction=noncoding;predicted_type=noncoding;ID=Fused_4148;
Chr4	Merge	transcript	11314617	11315321	.	+	.	geneID=Fused_4148;coding_prediction=noncoding;predicted_type=noncoding;ID=Fused_4148.1;Parent=Fused_4148;
Chr4	Merge	exon	11314617	11315321	.	+	.	geneID=Fused_4148;coding_prediction=noncoding;predicted_type=noncoding;Parent=Fused_4148.1;
Chr4	Merge	gene	11316973	11317441	.	+	.	geneID=Fused_4149;coding_prediction=noncoding;predicted_type=noncoding;ID=Fused_4149;
Chr4	Merge	transcript	11316973	11317441	.	+	.	geneID=Fused_4149;coding_prediction=noncoding;predicted_type=noncoding;ID=Fused_4149.1;Parent=Fused_4149;
Chr4	Merge	exon	11316973	11317441	.	+	.	geneID=Fused_4149;coding_prediction=noncoding;predicted_type=noncoding;Parent=Fused_4149.1;
Chr4	Lerv7	gene	11322508	11322726	.	-	.	geneID=Ler_NEW_RNA_R_26341;coding_prediction=coding;predicted_type=coding;ID=Ler_NEW_RNA_R_26341;
Chr4	Lerv7	transcript	11322508	11322726	.	-	.	geneID=Ler_NEW_RNA_R_26341;coding_prediction=coding;predicted_type=coding;ID=Ler_NEW_RNA_R_26341.1;Parent=Ler_NEW_RNA_R_26341;
Chr4	Lerv7	exon	11322508	11322726	.	-	.	geneID=Ler_NEW_RNA_R_26341;coding_prediction=coding;predicted_type=coding;Parent=Ler_NEW_RNA_R_26341.1;
Chr4	Merge	gene	11323516	11323826	.	-	.	geneID=Fused_4150;coding_prediction=coding;predicted_type=coding;ID=Fused_4150;
Chr4	Merge	transcript	11323516	11323826	.	-	.	geneID=Fused_4150;coding_prediction=coding;predicted_type=coding;ID=Fused_4150.1;Parent=Fused_4150;
Chr4	Merge	exon	11323516	11323826	.	-	.	geneID=Fused_4150;coding_prediction=coding;predicted_type=coding;Parent=Fused_4150.1;
Chr4	Merge	gene	11346431	11346848	.	+	.	geneID=Fused_4151;coding_prediction=coding;predicted_type=coding;ID=Fused_4151;
Chr4	Merge	transcript	11346431	11346848	.	+	.	geneID=Fused_4151;coding_prediction=coding;predicted_type=coding;ID=Fused_4151.1;Parent=Fused_4151;
Chr4	Merge	exon	11346431	11346848	.	+	.	geneID=Fused_4151;coding_prediction=coding;predicted_type=coding;Parent=Fused_4151.1;
Chr4	Merge	gene	11394583	11395738	.	+	.	geneID=Fused_4152;coding_prediction=noncoding;predicted_type=noncoding;ID=Fused_4152;
Chr4	Merge	transcript	11394583	11395738	.	+	.	geneID=Fused_4152;coding_prediction=noncoding;predicted_type=noncoding;ID=Fused_4152.1;Parent=Fused_4152;
Chr4	Merge	exon	11394583	11395738	.	+	.	geneID=Fused_4152;coding_prediction=noncoding;predicted_type=noncoding;Parent=Fused_4152.1;
Chr4	Merge	gene	11406371	11407188	.	-	.	geneID=Fused_4153;coding_prediction=noncoding;predicted_type=noncoding;ID=Fused_4153;
Chr4	Merge	transcript	11406371	11407188	.	-	.	geneID=Fused_4153;coding_prediction=noncoding;predicted_type=noncoding;ID=Fused_4153.1;Parent=Fused_4153;
Chr4	Merge	exon	11406371	11407188	.	-	.	geneID=Fused_4153;coding_prediction=noncoding;predicted_type=noncoding;Parent=Fused_4153.1;
Chr4	Lerv7	gene	11414722	11415267	.	-	.	geneID=Ler_NEW_RNA_R_26368;coding_prediction=coding;predicted_type=coding;ID=Ler_NEW_RNA_R_26368;
Chr4	Lerv7	transcript	11414722	11415267	.	-	.	geneID=Ler_NEW_RNA_R_26368;coding_prediction=coding;predicted_type=coding;ID=Ler_NEW_RNA_R_26368.1;Parent=Ler_NEW_RNA_R_26368;
Chr4	Lerv7	exon	11414722	11415267	.	-	.	geneID=Ler_NEW_RNA_R_26368;coding_prediction=coding;predicted_type=coding;Parent=Ler_NEW_RNA_R_26368.1;
Chr4	Col	gene	11418615	11418887	.	+	.	geneID=Col_NEW_RNA_F_24261;coding_prediction=noncoding;predicted_type=noncoding;ID=Col_NEW_RNA_F_24261;
Chr4	Col	transcript	11418615	11418887	.	+	.	geneID=Col_NEW_RNA_F_24261;coding_prediction=noncoding;predicted_type=noncoding;ID=Col_NEW_RNA_F_24261.1;Parent=Col_NEW_RNA_F_24261;
Chr4	Col	exon	11418615	11418887	.	+	.	geneID=Col_NEW_RNA_F_24261;coding_prediction=noncoding;predicted_type=noncoding;Parent=Col_NEW_RNA_F_24261.1;
Chr4	Col	gene	11419136	11419360	.	+	.	geneID=Col_NEW_RNA_F_24264;coding_prediction=noncoding;predicted_type=noncoding;ID=Col_NEW_RNA_F_24264;
Chr4	Col	transcript	11419136	11419360	.	+	.	geneID=Col_NEW_RNA_F_24264;coding_prediction=noncoding;predicted_type=noncoding;ID=Col_NEW_RNA_F_24264.1;Parent=Col_NEW_RNA_F_24264;
Chr4	Col	exon	11419136	11419360	.	+	.	geneID=Col_NEW_RNA_F_24264;coding_prediction=noncoding;predicted_type=noncoding;Parent=Col_NEW_RNA_F_24264.1;
Chr4	Araport11	gene	11420140	11421115	.	+	.	geneID=AT4TE54430;coding_prediction=coding;predicted_type=TE;ID=AT4TE54430;
Chr4	Araport11	transcript	11420140	11421115	.	+	.	geneID=AT4TE54430;coding_prediction=coding;predicted_type=TE;ID=AT4TE54430;Parent=AT4TE54430;
Chr4	Araport11	exon	11420140	11421115	.	+	.	geneID=AT4TE54430;coding_prediction=coding;predicted_type=TE;Parent=AT4TE54430;
Chr4	RepTAS	gene	11447627	11448596	.	+	.	geneID=At4NC048800;coding_prediction=noncoding;predicted_type=noncoding;ID=At4NC048800;
Chr4	RepTAS	transcript	11447627	11448596	.	+	.	geneID=At4NC048800;coding_prediction=noncoding;predicted_type=noncoding;ID=At4NC048800;Parent=At4NC048800;
Chr4	RepTAS	exon	11447627	11448596	.	+	.	geneID=At4NC048800;coding_prediction=noncoding;predicted_type=noncoding;Parent=At4NC048800;
Chr4	Merge	gene	11451139	11451396	.	-	.	geneID=Fused_4158;coding_prediction=noncoding;predicted_type=noncoding;ID=Fused_4158;
Chr4	Merge	transcript	11451139	11451396	.	-	.	geneID=Fused_4158;coding_prediction=noncoding;predicted_type=noncoding;ID=Fused_4158.1;Parent=Fused_4158;
Chr4	Merge	exon	11451139	11451396	.	-	.	geneID=Fused_4158;coding_prediction=noncoding;predicted_type=noncoding;Parent=Fused_4158.1;
Chr4	Araport11	gene	11463393	11463659	.	+	.	geneID=AT4G07085;coding_prediction=coding;predicted_type=noncoding;ID=AT4G07085;
Chr4	Araport11	transcript	11463393	11463659	.	+	.	geneID=AT4G07085;coding_prediction=coding;predicted_type=noncoding;ID=AT4G07085.1;Parent=AT4G07085;
Chr4	Araport11	exon	11463393	11463659	.	+	.	geneID=AT4G07085;coding_prediction=coding;predicted_type=noncoding;Parent=AT4G07085.1;
Chr4	Merge	gene	11511654	11512720	.	+	.	geneID=Fused_4159;coding_prediction=noncoding;predicted_type=noncoding;ID=Fused_4159;
Chr4	Merge	transcript	11511654	11512720	.	+	.	geneID=Fused_4159;coding_prediction=noncoding;predicted_type=noncoding;ID=Fused_4159.1;Parent=Fused_4159;
Chr4	Merge	exon	11511654	11512720	.	+	.	geneID=Fused_4159;coding_prediction=noncoding;predicted_type=noncoding;Parent=Fused_4159.1;
Chr4	Lerv7	gene	11532610	11533172	.	-	.	geneID=Ler_NEW_RNA_R_26418;coding_prediction=coding;predicted_type=coding;ID=Ler_NEW_RNA_R_26418;
Chr4	Lerv7	transcript	11532610	11533172	.	-	.	geneID=Ler_NEW_RNA_R_26418;coding_prediction=coding;predicted_type=coding;ID=Ler_NEW_RNA_R_26418.1;Parent=Ler_NEW_RNA_R_26418;
Chr4	Lerv7	exon	11532610	11533172	.	-	.	geneID=Ler_NEW_RNA_R_26418;coding_prediction=coding;predicted_type=coding;Parent=Ler_NEW_RNA_R_26418.1;
Chr4	Merge	gene	11541822	11543177	.	+	.	geneID=Fused_4160;coding_prediction=noncoding;predicted_type=noncoding;ID=Fused_4160;
Chr4	Merge	transcript	11541822	11543177	.	+	.	geneID=Fused_4160;coding_prediction=noncoding;predicted_type=noncoding;ID=Fused_4160.1;Parent=Fused_4160;
Chr4	Merge	exon	11541822	11543177	.	+	.	geneID=Fused_4160;coding_prediction=noncoding;predicted_type=noncoding;Parent=Fused_4160.1;
Chr4	Merge	gene	11545878	11546082	.	+	.	geneID=Fused_4161;coding_prediction=noncoding;predicted_type=noncoding;ID=Fused_4161;
Chr4	Merge	transcript	11545878	11546082	.	+	.	geneID=Fused_4161;coding_prediction=noncoding;predicted_type=noncoding;ID=Fused_4161.1;Parent=Fused_4161;
Chr4	Merge	exon	11545878	11546082	.	+	.	geneID=Fused_4161;coding_prediction=noncoding;predicted_type=noncoding;Parent=Fused_4161.1;
Chr4	Merge	gene	11569604	11570118	.	-	.	geneID=Fused_4162;coding_prediction=noncoding;predicted_type=noncoding;ID=Fused_4162;
Chr4	Merge	transcript	11569604	11570118	.	-	.	geneID=Fused_4162;coding_prediction=noncoding;predicted_type=noncoding;ID=Fused_4162.1;Parent=Fused_4162;
Chr4	Merge	exon	11569604	11570118	.	-	.	geneID=Fused_4162;coding_prediction=noncoding;predicted_type=noncoding;Parent=Fused_4162.1;
Chr4	Lerv7	gene	11595138	11595453	.	-	.	geneID=Ler_NEW_RNA_R_26444;coding_prediction=noncoding;predicted_type=noncoding;ID=Ler_NEW_RNA_R_26444;
Chr4	Lerv7	transcript	11595138	11595453	.	-	.	geneID=Ler_NEW_RNA_R_26444;coding_prediction=noncoding;predicted_type=noncoding;ID=Ler_NEW_RNA_R_26444.1;Parent=Ler_NEW_RNA_R_26444;
Chr4	Lerv7	exon	11595138	11595453	.	-	.	geneID=Ler_NEW_RNA_R_26444;coding_prediction=noncoding;predicted_type=noncoding;Parent=Ler_NEW_RNA_R_26444.1;
Chr4	Lerv7	gene	11596772	11597132	.	+	.	geneID=Ler_NEW_RNA_F_26134;coding_prediction=noncoding;predicted_type=noncoding;ID=Ler_NEW_RNA_F_26134;
Chr4	Lerv7	transcript	11596772	11597132	.	+	.	geneID=Ler_NEW_RNA_F_26134;coding_prediction=noncoding;predicted_type=noncoding;ID=Ler_NEW_RNA_F_26134.1;Parent=Ler_NEW_RNA_F_26134;
Chr4	Lerv7	exon	11596772	11597132	.	+	.	geneID=Ler_NEW_RNA_F_26134;coding_prediction=noncoding;predicted_type=noncoding;Parent=Ler_NEW_RNA_F_26134.1;
Chr4	Merge	gene	11610176	11610737	.	-	.	geneID=Fused_4165;coding_prediction=coding;predicted_type=coding;ID=Fused_4165;
Chr4	Merge	transcript	11610176	11610737	.	-	.	geneID=Fused_4165;coding_prediction=coding;predicted_type=coding;ID=Fused_4165.1;Parent=Fused_4165;
Chr4	Merge	exon	11610176	11610737	.	-	.	geneID=Fused_4165;coding_prediction=coding;predicted_type=coding;Parent=Fused_4165.1;
Chr4	Merge	gene	11616816	11617603	.	+	.	geneID=Fused_4166;coding_prediction=noncoding;predicted_type=noncoding;ID=Fused_4166;
Chr4	Merge	transcript	11616816	11617603	.	+	.	geneID=Fused_4166;coding_prediction=noncoding;predicted_type=noncoding;ID=Fused_4166.1;Parent=Fused_4166;
Chr4	Merge	exon	11616816	11617603	.	+	.	geneID=Fused_4166;coding_prediction=noncoding;predicted_type=noncoding;Parent=Fused_4166.1;
Chr4	Merge	gene	11636023	11636674	.	-	.	geneID=Fused_4167;coding_prediction=coding;predicted_type=coding;ID=Fused_4167;
Chr4	Merge	transcript	11636023	11636674	.	-	.	geneID=Fused_4167;coding_prediction=coding;predicted_type=coding;ID=Fused_4167.1;Parent=Fused_4167;
Chr4	Merge	exon	11636023	11636674	.	-	.	geneID=Fused_4167;coding_prediction=coding;predicted_type=coding;Parent=Fused_4167.1;
Chr4	Col	gene	11642753	11643108	.	+	.	geneID=Col_NEW_RNA_F_24348;coding_prediction=noncoding;predicted_type=noncoding;ID=Col_NEW_RNA_F_24348;
Chr4	Col	transcript	11642753	11643108	.	+	.	geneID=Col_NEW_RNA_F_24348;coding_prediction=noncoding;predicted_type=noncoding;ID=Col_NEW_RNA_F_24348.1;Parent=Col_NEW_RNA_F_24348;
Chr4	Col	exon	11642753	11643108	.	+	.	geneID=Col_NEW_RNA_F_24348;coding_prediction=noncoding;predicted_type=noncoding;Parent=Col_NEW_RNA_F_24348.1;
Chr4	Araport11	gene	11663236	11663585	.	+	.	geneID=AT4G22900;coding_prediction=noncoding;predicted_type=coding;ID=AT4G22900;
Chr4	Araport11	transcript	11663236	11663585	.	+	.	geneID=AT4G22900;coding_prediction=noncoding;predicted_type=coding;ID=AT4G22900.1;Parent=AT4G22900;
Chr4	Araport11	exon	11663236	11663585	.	+	.	geneID=AT4G22900;coding_prediction=noncoding;predicted_type=coding;Parent=AT4G22900.1;
Chr4	Araport11	gene	11673476	11675425	.	+	.	geneID=AT4TE55690;coding_prediction=coding;predicted_type=TE;ID=AT4TE55690;
Chr4	Araport11	transcript	11673476	11675425	.	+	.	geneID=AT4TE55690;coding_prediction=coding;predicted_type=TE;ID=AT4TE55690;Parent=AT4TE55690;
Chr4	Araport11	exon	11673476	11675425	.	+	.	geneID=AT4TE55690;coding_prediction=coding;predicted_type=TE;Parent=AT4TE55690;
Chr4	Merge	gene	11695937	11697738	.	+	.	geneID=Fused_4169;coding_prediction=coding;predicted_type=coding;ID=Fused_4169;
Chr4	Merge	transcript	11695937	11697738	.	+	.	geneID=Fused_4169;coding_prediction=coding;predicted_type=coding;ID=Fused_4169.1;Parent=Fused_4169;
Chr4	Merge	exon	11695937	11697738	.	+	.	geneID=Fused_4169;coding_prediction=coding;predicted_type=coding;Parent=Fused_4169.1;
Chr4	Araport11	gene	11712115	11712321	.	+	.	geneID=AT4G23015;coding_prediction=coding;predicted_type=coding;ID=AT4G23015;
Chr4	Araport11	transcript	11712115	11712321	.	+	.	geneID=AT4G23015;coding_prediction=coding;predicted_type=coding;ID=AT4G23015.1;Parent=AT4G23015;
Chr4	Araport11	exon	11712115	11712321	.	+	.	geneID=AT4G23015;coding_prediction=coding;predicted_type=coding;Parent=AT4G23015.1;
Chr4	Lerv7	gene	11718184	11718415	.	+	.	geneID=Ler_NEW_RNA_F_26172;coding_prediction=noncoding;predicted_type=noncoding;ID=Ler_NEW_RNA_F_26172;
Chr4	Lerv7	transcript	11718184	11718415	.	+	.	geneID=Ler_NEW_RNA_F_26172;coding_prediction=noncoding;predicted_type=noncoding;ID=Ler_NEW_RNA_F_26172.1;Parent=Ler_NEW_RNA_F_26172;
Chr4	Lerv7	exon	11718184	11718415	.	+	.	geneID=Ler_NEW_RNA_F_26172;coding_prediction=noncoding;predicted_type=noncoding;Parent=Ler_NEW_RNA_F_26172.1;
Chr4	Merge	gene	11731913	11732339	.	-	.	geneID=Fused_4170;coding_prediction=noncoding;predicted_type=noncoding;ID=Fused_4170;
Chr4	Merge	transcript	11731913	11732339	.	-	.	geneID=Fused_4170;coding_prediction=noncoding;predicted_type=noncoding;ID=Fused_4170.1;Parent=Fused_4170;
Chr4	Merge	exon	11731913	11732339	.	-	.	geneID=Fused_4170;coding_prediction=noncoding;predicted_type=noncoding;Parent=Fused_4170.1;
Chr4	Col	gene	11741631	11742371	.	-	.	geneID=Col_NEW_RNA_R_24770;coding_prediction=noncoding;predicted_type=noncoding;ID=Col_NEW_RNA_R_24770;
Chr4	Col	transcript	11741631	11742371	.	-	.	geneID=Col_NEW_RNA_R_24770;coding_prediction=noncoding;predicted_type=noncoding;ID=Col_NEW_RNA_R_24770.1;Parent=Col_NEW_RNA_R_24770;
Chr4	Col	exon	11741631	11742371	.	-	.	geneID=Col_NEW_RNA_R_24770;coding_prediction=noncoding;predicted_type=noncoding;Parent=Col_NEW_RNA_R_24770.1;
Chr4	Lerv7	gene	11755003	11755343	.	+	.	geneID=Ler_NEW_RNA_F_26185;coding_prediction=noncoding;predicted_type=noncoding;ID=Ler_NEW_RNA_F_26185;
Chr4	Lerv7	transcript	11755003	11755343	.	+	.	geneID=Ler_NEW_RNA_F_26185;coding_prediction=noncoding;predicted_type=noncoding;ID=Ler_NEW_RNA_F_26185.1;Parent=Ler_NEW_RNA_F_26185;
Chr4	Lerv7	exon	11755003	11755343	.	+	.	geneID=Ler_NEW_RNA_F_26185;coding_prediction=noncoding;predicted_type=noncoding;Parent=Ler_NEW_RNA_F_26185.1;
Chr4	Merge	gene	11758261	11758492	.	+	.	geneID=Fused_4171;coding_prediction=noncoding;predicted_type=noncoding;ID=Fused_4171;
Chr4	Merge	transcript	11758261	11758492	.	+	.	geneID=Fused_4171;coding_prediction=noncoding;predicted_type=noncoding;ID=Fused_4171.1;Parent=Fused_4171;
Chr4	Merge	exon	11758261	11758492	.	+	.	geneID=Fused_4171;coding_prediction=noncoding;predicted_type=noncoding;Parent=Fused_4171.1;
Chr4	Merge	gene	11873078	11873345	.	-	.	geneID=Fused_4172;coding_prediction=noncoding;predicted_type=noncoding;ID=Fused_4172;
Chr4	Merge	transcript	11873078	11873345	.	-	.	geneID=Fused_4172;coding_prediction=noncoding;predicted_type=noncoding;ID=Fused_4172.1;Parent=Fused_4172;
Chr4	Merge	exon	11873078	11873345	.	-	.	geneID=Fused_4172;coding_prediction=noncoding;predicted_type=noncoding;Parent=Fused_4172.1;
Chr4	Merge	gene	11890854	11891445	.	-	.	geneID=Fused_4173;coding_prediction=noncoding;predicted_type=noncoding;ID=Fused_4173;
Chr4	Merge	transcript	11890854	11891445	.	-	.	geneID=Fused_4173;coding_prediction=noncoding;predicted_type=noncoding;ID=Fused_4173.1;Parent=Fused_4173;
Chr4	Merge	exon	11890854	11891445	.	-	.	geneID=Fused_4173;coding_prediction=noncoding;predicted_type=noncoding;Parent=Fused_4173.1;
Chr4	CANTATAdb	gene	11896066	11900152	.	+	.	geneID=CNT2088314;coding_prediction=noncoding;predicted_type=coding;ID=CNT2088314;
Chr4	CANTATAdb	transcript	11896066	11900152	.	+	.	geneID=CNT2088314;coding_prediction=noncoding;predicted_type=coding;ID=CNT2088314;Parent=CNT2088314;
Chr4	CANTATAdb	exon	11896066	11900152	.	+	.	geneID=CNT2088314;coding_prediction=noncoding;predicted_type=coding;Parent=CNT2088314;
Chr4	Merge	gene	11905375	11905693	.	+	.	geneID=Fused_4175;coding_prediction=noncoding;predicted_type=noncoding;ID=Fused_4175;
Chr4	Merge	transcript	11905375	11905693	.	+	.	geneID=Fused_4175;coding_prediction=noncoding;predicted_type=noncoding;ID=Fused_4175.1;Parent=Fused_4175;
Chr4	Merge	exon	11905375	11905693	.	+	.	geneID=Fused_4175;coding_prediction=noncoding;predicted_type=noncoding;Parent=Fused_4175.1;
Chr4	Merge	gene	11916767	11917470	.	-	.	geneID=Fused_4176;coding_prediction=coding;predicted_type=coding;ID=Fused_4176;
Chr4	Merge	transcript	11916767	11917470	.	-	.	geneID=Fused_4176;coding_prediction=coding;predicted_type=coding;ID=Fused_4176.1;Parent=Fused_4176;
Chr4	Merge	exon	11916767	11917470	.	-	.	geneID=Fused_4176;coding_prediction=coding;predicted_type=coding;Parent=Fused_4176.1;
Chr4	Lerv7	gene	11918941	11919283	.	-	.	geneID=Ler_NEW_RNA_R_26558;coding_prediction=coding;predicted_type=coding;ID=Ler_NEW_RNA_R_26558;
Chr4	Lerv7	transcript	11918941	11919283	.	-	.	geneID=Ler_NEW_RNA_R_26558;coding_prediction=coding;predicted_type=coding;ID=Ler_NEW_RNA_R_26558.1;Parent=Ler_NEW_RNA_R_26558;
Chr4	Lerv7	exon	11918941	11919283	.	-	.	geneID=Ler_NEW_RNA_R_26558;coding_prediction=coding;predicted_type=coding;Parent=Ler_NEW_RNA_R_26558.1;
Chr4	Col	gene	11932303	11932579	.	-	.	geneID=Col_NEW_RNA_R_24831;coding_prediction=noncoding;predicted_type=noncoding;ID=Col_NEW_RNA_R_24831;
Chr4	Col	transcript	11932303	11932579	.	-	.	geneID=Col_NEW_RNA_R_24831;coding_prediction=noncoding;predicted_type=noncoding;ID=Col_NEW_RNA_R_24831.1;Parent=Col_NEW_RNA_R_24831;
Chr4	Col	exon	11932303	11932579	.	-	.	geneID=Col_NEW_RNA_R_24831;coding_prediction=noncoding;predicted_type=noncoding;Parent=Col_NEW_RNA_R_24831.1;
Chr4	Merge	gene	11970375	11970627	.	-	.	geneID=Fused_4178;coding_prediction=noncoding;predicted_type=noncoding;ID=Fused_4178;
Chr4	Merge	transcript	11970375	11970627	.	-	.	geneID=Fused_4178;coding_prediction=noncoding;predicted_type=noncoding;ID=Fused_4178.1;Parent=Fused_4178;
Chr4	Merge	exon	11970375	11970627	.	-	.	geneID=Fused_4178;coding_prediction=noncoding;predicted_type=noncoding;Parent=Fused_4178.1;
Chr4	Merge	gene	11971762	11972157	.	-	.	geneID=Fused_4179;coding_prediction=noncoding;predicted_type=noncoding;ID=Fused_4179;
Chr4	Merge	transcript	11971762	11972157	.	-	.	geneID=Fused_4179;coding_prediction=noncoding;predicted_type=noncoding;ID=Fused_4179.1;Parent=Fused_4179;
Chr4	Merge	exon	11971762	11972157	.	-	.	geneID=Fused_4179;coding_prediction=noncoding;predicted_type=noncoding;Parent=Fused_4179.1;
Chr4	Merge	gene	11978780	11979002	.	+	.	geneID=Fused_4181;coding_prediction=noncoding;predicted_type=noncoding;ID=Fused_4181;
Chr4	Merge	transcript	11978780	11979002	.	+	.	geneID=Fused_4181;coding_prediction=noncoding;predicted_type=noncoding;ID=Fused_4181.1;Parent=Fused_4181;
Chr4	Merge	exon	11978780	11979002	.	+	.	geneID=Fused_4181;coding_prediction=noncoding;predicted_type=noncoding;Parent=Fused_4181.1;
Chr4	CANTATAdb	gene	11984998	11986043	.	+	.	geneID=CNT2088434;coding_prediction=coding;predicted_type=noncoding;ID=CNT2088434;
Chr4	CANTATAdb	transcript	11984998	11985507	.	+	.	geneID=CNT2088434;coding_prediction=coding;predicted_type=noncoding;ID=CNT2088434;Parent=CNT2088434;
Chr4	CANTATAdb	exon	11984998	11985507	.	+	.	geneID=CNT2088434;coding_prediction=coding;predicted_type=noncoding;Parent=CNT2088434;
Chr4	CANTATAdb	transcript	11985785	11986043	.	+	.	geneID=CNT2088434;coding_prediction=coding;predicted_type=noncoding;ID=CNT2088434;Parent=CNT2088434;
Chr4	CANTATAdb	exon	11985785	11986043	.	+	.	geneID=CNT2088434;coding_prediction=coding;predicted_type=noncoding;Parent=CNT2088434;
Chr4	CANTATAdb	gene	11994871	11996166	.	+	.	geneID=CNT2087403;coding_prediction=coding;predicted_type=noncoding;ID=CNT2087403;
Chr4	CANTATAdb	transcript	11994871	11996166	.	+	.	geneID=CNT2087403;coding_prediction=coding;predicted_type=noncoding;ID=CNT2087403;Parent=CNT2087403;
Chr4	CANTATAdb	exon	11994871	11996166	.	+	.	geneID=CNT2087403;coding_prediction=coding;predicted_type=noncoding;Parent=CNT2087403;
Chr4	Col	gene	12005768	12006406	.	+	.	geneID=Col_NEW_RNA_F_24462;coding_prediction=noncoding;predicted_type=noncoding;ID=Col_NEW_RNA_F_24462;
Chr4	Col	transcript	12005768	12006406	.	+	.	geneID=Col_NEW_RNA_F_24462;coding_prediction=noncoding;predicted_type=noncoding;ID=Col_NEW_RNA_F_24462.1;Parent=Col_NEW_RNA_F_24462;
Chr4	Col	exon	12005768	12006406	.	+	.	geneID=Col_NEW_RNA_F_24462;coding_prediction=noncoding;predicted_type=noncoding;Parent=Col_NEW_RNA_F_24462.1;
Chr4	RepTAS	gene	12006567	12007309	.	+	.	geneID=At4NC051000;coding_prediction=noncoding;predicted_type=noncoding;ID=At4NC051000;
Chr4	RepTAS	transcript	12006567	12007309	.	+	.	geneID=At4NC051000;coding_prediction=noncoding;predicted_type=noncoding;ID=At4NC051000;Parent=At4NC051000;
Chr4	RepTAS	exon	12006567	12007309	.	+	.	geneID=At4NC051000;coding_prediction=noncoding;predicted_type=noncoding;Parent=At4NC051000;
Chr4	Lerv7	gene	12024694	12024910	.	+	.	geneID=Ler_NEW_RNA_F_26263;coding_prediction=noncoding;predicted_type=noncoding;ID=Ler_NEW_RNA_F_26263;
Chr4	Lerv7	transcript	12024694	12024910	.	+	.	geneID=Ler_NEW_RNA_F_26263;coding_prediction=noncoding;predicted_type=noncoding;ID=Ler_NEW_RNA_F_26263.1;Parent=Ler_NEW_RNA_F_26263;
Chr4	Lerv7	exon	12024694	12024910	.	+	.	geneID=Ler_NEW_RNA_F_26263;coding_prediction=noncoding;predicted_type=noncoding;Parent=Ler_NEW_RNA_F_26263.1;
Chr4	RepTAS	gene	12025311	12025678	.	+	.	geneID=At4NC051120;coding_prediction=noncoding;predicted_type=noncoding;ID=At4NC051120;
Chr4	RepTAS	transcript	12025311	12025678	.	+	.	geneID=At4NC051120;coding_prediction=noncoding;predicted_type=noncoding;ID=At4NC051120;Parent=At4NC051120;
Chr4	RepTAS	exon	12025311	12025678	.	+	.	geneID=At4NC051120;coding_prediction=noncoding;predicted_type=noncoding;Parent=At4NC051120;
Chr4	Lerv7	gene	12028423	12029508	.	-	.	geneID=Ler_NEW_RNA_R_26595;coding_prediction=noncoding;predicted_type=noncoding;ID=Ler_NEW_RNA_R_26595;
Chr4	Lerv7	transcript	12028423	12029508	.	-	.	geneID=Ler_NEW_RNA_R_26595;coding_prediction=noncoding;predicted_type=noncoding;ID=Ler_NEW_RNA_R_26595.1;Parent=Ler_NEW_RNA_R_26595;
Chr4	Lerv7	exon	12028423	12029508	.	-	.	geneID=Ler_NEW_RNA_R_26595;coding_prediction=noncoding;predicted_type=noncoding;Parent=Ler_NEW_RNA_R_26595.1;
Chr4	Merge	gene	12043329	12043584	.	-	.	geneID=Fused_4187;coding_prediction=noncoding;predicted_type=noncoding;ID=Fused_4187;
Chr4	Merge	transcript	12043329	12043584	.	-	.	geneID=Fused_4187;coding_prediction=noncoding;predicted_type=noncoding;ID=Fused_4187.1;Parent=Fused_4187;
Chr4	Merge	exon	12043329	12043584	.	-	.	geneID=Fused_4187;coding_prediction=noncoding;predicted_type=noncoding;Parent=Fused_4187.1;
Chr4	Lerv7	gene	12049727	12049992	.	+	.	geneID=Ler_NEW_RNA_F_26272;coding_prediction=noncoding;predicted_type=noncoding;ID=Ler_NEW_RNA_F_26272;
Chr4	Lerv7	transcript	12049727	12049992	.	+	.	geneID=Ler_NEW_RNA_F_26272;coding_prediction=noncoding;predicted_type=noncoding;ID=Ler_NEW_RNA_F_26272.1;Parent=Ler_NEW_RNA_F_26272;
Chr4	Lerv7	exon	12049727	12049992	.	+	.	geneID=Ler_NEW_RNA_F_26272;coding_prediction=noncoding;predicted_type=noncoding;Parent=Ler_NEW_RNA_F_26272.1;
Chr4	Merge	gene	12066779	12067269	.	-	.	geneID=Fused_4188;coding_prediction=noncoding;predicted_type=noncoding;ID=Fused_4188;
Chr4	Merge	transcript	12066779	12067269	.	-	.	geneID=Fused_4188;coding_prediction=noncoding;predicted_type=noncoding;ID=Fused_4188.1;Parent=Fused_4188;
Chr4	Merge	exon	12066779	12067269	.	-	.	geneID=Fused_4188;coding_prediction=noncoding;predicted_type=noncoding;Parent=Fused_4188.1;
Chr4	Lerv7	gene	12070457	12071115	.	-	.	geneID=Ler_NEW_RNA_R_26618;coding_prediction=coding;predicted_type=coding;ID=Ler_NEW_RNA_R_26618;
Chr4	Lerv7	transcript	12070457	12071115	.	-	.	geneID=Ler_NEW_RNA_R_26618;coding_prediction=coding;predicted_type=coding;ID=Ler_NEW_RNA_R_26618.1;Parent=Ler_NEW_RNA_R_26618;
Chr4	Lerv7	exon	12070457	12071115	.	-	.	geneID=Ler_NEW_RNA_R_26618;coding_prediction=coding;predicted_type=coding;Parent=Ler_NEW_RNA_R_26618.1;
Chr4	Merge	gene	12083579	12084237	.	-	.	geneID=Fused_4189;coding_prediction=noncoding;predicted_type=noncoding;ID=Fused_4189;
Chr4	Merge	transcript	12083579	12084237	.	-	.	geneID=Fused_4189;coding_prediction=noncoding;predicted_type=noncoding;ID=Fused_4189.1;Parent=Fused_4189;
Chr4	Merge	exon	12083579	12084237	.	-	.	geneID=Fused_4189;coding_prediction=noncoding;predicted_type=noncoding;Parent=Fused_4189.1;
Chr4	RepTAS	gene	12123927	12125813	.	-	.	geneID=At4NC051460;coding_prediction=noncoding;predicted_type=noncoding;ID=At4NC051460;
Chr4	RepTAS	transcript	12123927	12125813	.	-	.	geneID=At4NC051460;coding_prediction=noncoding;predicted_type=noncoding;ID=At4NC051460;Parent=At4NC051460;
Chr4	RepTAS	exon	12123927	12125813	.	-	.	geneID=At4NC051460;coding_prediction=noncoding;predicted_type=noncoding;Parent=At4NC051460;
Chr4	Benfey	gene	12125926	12128138	.	-	.	geneID=At4NC051480_rev;coding_prediction=noncoding;predicted_type=noncoding;ID=At4NC051480_rev;
Chr4	Benfey	transcript	12125926	12128138	.	-	.	geneID=At4NC051480_rev;coding_prediction=noncoding;predicted_type=noncoding;ID=At4NC051480_rev;Parent=At4NC051480_rev;
Chr4	Benfey	exon	12125926	12126161	.	-	.	geneID=At4NC051480_rev;coding_prediction=noncoding;predicted_type=noncoding;Parent=At4NC051480_rev;
Chr4	Benfey	exon	12126461	12126609	.	-	.	geneID=At4NC051480_rev;coding_prediction=noncoding;predicted_type=noncoding;Parent=At4NC051480_rev;
Chr4	Benfey	exon	12127030	12127111	.	-	.	geneID=At4NC051480_rev;coding_prediction=noncoding;predicted_type=noncoding;Parent=At4NC051480_rev;
Chr4	Benfey	exon	12127624	12128138	.	-	.	geneID=At4NC051480_rev;coding_prediction=noncoding;predicted_type=noncoding;Parent=At4NC051480_rev;
Chr4	Merge	gene	12140704	12141419	.	-	.	geneID=Fused_4192;coding_prediction=noncoding;predicted_type=noncoding;ID=Fused_4192;
Chr4	Merge	transcript	12140704	12141419	.	-	.	geneID=Fused_4192;coding_prediction=noncoding;predicted_type=noncoding;ID=Fused_4192.1;Parent=Fused_4192;
Chr4	Merge	exon	12140704	12141419	.	-	.	geneID=Fused_4192;coding_prediction=noncoding;predicted_type=noncoding;Parent=Fused_4192.1;
Chr4	Merge	gene	12149522	12150271	.	-	.	geneID=Fused_4193;coding_prediction=noncoding;predicted_type=noncoding;ID=Fused_4193;
Chr4	Merge	transcript	12149522	12150271	.	-	.	geneID=Fused_4193;coding_prediction=noncoding;predicted_type=noncoding;ID=Fused_4193.1;Parent=Fused_4193;
Chr4	Merge	exon	12149522	12150271	.	-	.	geneID=Fused_4193;coding_prediction=noncoding;predicted_type=noncoding;Parent=Fused_4193.1;
Chr4	Benfey	gene	12153777	12154320	.	+	.	geneID=RLFS_026388_fwd;coding_prediction=noncoding;predicted_type=noncoding;ID=RLFS_026388_fwd;
Chr4	Benfey	transcript	12153777	12154320	.	+	.	geneID=RLFS_026388_fwd;coding_prediction=noncoding;predicted_type=noncoding;ID=RLFS_026388_fwd;Parent=RLFS_026388_fwd;
Chr4	Benfey	exon	12153777	12154320	.	+	.	geneID=RLFS_026388_fwd;coding_prediction=noncoding;predicted_type=noncoding;Parent=RLFS_026388_fwd;
Chr4	Merge	gene	12157699	12158066	.	-	.	geneID=Fused_4195;coding_prediction=noncoding;predicted_type=noncoding;ID=Fused_4195;
Chr4	Merge	transcript	12157699	12158066	.	-	.	geneID=Fused_4195;coding_prediction=noncoding;predicted_type=noncoding;ID=Fused_4195.1;Parent=Fused_4195;
Chr4	Merge	exon	12157699	12158066	.	-	.	geneID=Fused_4195;coding_prediction=noncoding;predicted_type=noncoding;Parent=Fused_4195.1;
Chr4	Merge	gene	12163668	12164774	.	-	.	geneID=Fused_4196;coding_prediction=noncoding;predicted_type=noncoding;ID=Fused_4196;
Chr4	Merge	transcript	12163668	12164774	.	-	.	geneID=Fused_4196;coding_prediction=noncoding;predicted_type=noncoding;ID=Fused_4196.1;Parent=Fused_4196;
Chr4	Merge	exon	12163668	12164774	.	-	.	geneID=Fused_4196;coding_prediction=noncoding;predicted_type=noncoding;Parent=Fused_4196.1;
Chr4	Merge	gene	12172448	12173611	.	+	.	geneID=Fused_4197;coding_prediction=coding;predicted_type=coding;ID=Fused_4197;
Chr4	Merge	transcript	12172448	12173611	.	+	.	geneID=Fused_4197;coding_prediction=coding;predicted_type=coding;ID=Fused_4197.1;Parent=Fused_4197;
Chr4	Merge	exon	12172448	12173611	.	+	.	geneID=Fused_4197;coding_prediction=coding;predicted_type=coding;Parent=Fused_4197.1;
Chr4	Merge	gene	12180329	12180635	.	-	.	geneID=Fused_4198;coding_prediction=coding;predicted_type=coding;ID=Fused_4198;
Chr4	Merge	transcript	12180329	12180635	.	-	.	geneID=Fused_4198;coding_prediction=coding;predicted_type=coding;ID=Fused_4198.1;Parent=Fused_4198;
Chr4	Merge	exon	12180329	12180635	.	-	.	geneID=Fused_4198;coding_prediction=coding;predicted_type=coding;Parent=Fused_4198.1;
Chr4	Merge	gene	12181243	12181688	.	-	.	geneID=Fused_4199;coding_prediction=noncoding;predicted_type=noncoding;ID=Fused_4199;
Chr4	Merge	transcript	12181243	12181688	.	-	.	geneID=Fused_4199;coding_prediction=noncoding;predicted_type=noncoding;ID=Fused_4199.1;Parent=Fused_4199;
Chr4	Merge	exon	12181243	12181688	.	-	.	geneID=Fused_4199;coding_prediction=noncoding;predicted_type=noncoding;Parent=Fused_4199.1;
Chr4	Col	gene	12203232	12203553	.	+	.	geneID=Col_NEW_RNA_F_24527;coding_prediction=coding;predicted_type=coding;ID=Col_NEW_RNA_F_24527;
Chr4	Col	transcript	12203232	12203553	.	+	.	geneID=Col_NEW_RNA_F_24527;coding_prediction=coding;predicted_type=coding;ID=Col_NEW_RNA_F_24527.1;Parent=Col_NEW_RNA_F_24527;
Chr4	Col	exon	12203232	12203553	.	+	.	geneID=Col_NEW_RNA_F_24527;coding_prediction=coding;predicted_type=coding;Parent=Col_NEW_RNA_F_24527.1;
Chr4	Merge	gene	12204305	12204604	.	+	.	geneID=Fused_4200;coding_prediction=noncoding;predicted_type=noncoding;ID=Fused_4200;
Chr4	Merge	transcript	12204305	12204604	.	+	.	geneID=Fused_4200;coding_prediction=noncoding;predicted_type=noncoding;ID=Fused_4200.1;Parent=Fused_4200;
Chr4	Merge	exon	12204305	12204604	.	+	.	geneID=Fused_4200;coding_prediction=noncoding;predicted_type=noncoding;Parent=Fused_4200.1;
Chr4	Merge	gene	12204764	12205143	.	+	.	geneID=Fused_4201;coding_prediction=coding;predicted_type=coding;ID=Fused_4201;
Chr4	Merge	transcript	12204764	12205143	.	+	.	geneID=Fused_4201;coding_prediction=coding;predicted_type=coding;ID=Fused_4201.1;Parent=Fused_4201;
Chr4	Merge	exon	12204764	12205143	.	+	.	geneID=Fused_4201;coding_prediction=coding;predicted_type=coding;Parent=Fused_4201.1;
Chr4	Merge	gene	12205982	12206691	.	+	.	geneID=Fused_4203;coding_prediction=noncoding;predicted_type=noncoding;ID=Fused_4203;
Chr4	Merge	transcript	12205982	12206691	.	+	.	geneID=Fused_4203;coding_prediction=noncoding;predicted_type=noncoding;ID=Fused_4203.1;Parent=Fused_4203;
Chr4	Merge	exon	12205982	12206691	.	+	.	geneID=Fused_4203;coding_prediction=noncoding;predicted_type=noncoding;Parent=Fused_4203.1;
Chr4	Merge	gene	12215766	12216677	.	-	.	geneID=Fused_4204;coding_prediction=noncoding;predicted_type=noncoding;ID=Fused_4204;
Chr4	Merge	transcript	12215766	12216677	.	-	.	geneID=Fused_4204;coding_prediction=noncoding;predicted_type=noncoding;ID=Fused_4204.1;Parent=Fused_4204;
Chr4	Merge	exon	12215766	12216677	.	-	.	geneID=Fused_4204;coding_prediction=noncoding;predicted_type=noncoding;Parent=Fused_4204.1;
Chr4	Merge	gene	12217565	12219072	.	-	.	geneID=Fused_4205;coding_prediction=coding;predicted_type=coding;ID=Fused_4205;
Chr4	Merge	transcript	12217565	12219072	.	-	.	geneID=Fused_4205;coding_prediction=coding;predicted_type=coding;ID=Fused_4205.1;Parent=Fused_4205;
Chr4	Merge	exon	12217565	12219072	.	-	.	geneID=Fused_4205;coding_prediction=coding;predicted_type=coding;Parent=Fused_4205.1;
Chr4	Merge	gene	12220424	12220794	.	+	.	geneID=Fused_4206;coding_prediction=noncoding;predicted_type=noncoding;ID=Fused_4206;
Chr4	Merge	transcript	12220424	12220794	.	+	.	geneID=Fused_4206;coding_prediction=noncoding;predicted_type=noncoding;ID=Fused_4206.1;Parent=Fused_4206;
Chr4	Merge	exon	12220424	12220794	.	+	.	geneID=Fused_4206;coding_prediction=noncoding;predicted_type=noncoding;Parent=Fused_4206.1;
Chr4	Merge	gene	12224061	12225179	.	-	.	geneID=Fused_4207;coding_prediction=noncoding;predicted_type=noncoding;ID=Fused_4207;
Chr4	Merge	transcript	12224061	12225179	.	-	.	geneID=Fused_4207;coding_prediction=noncoding;predicted_type=noncoding;ID=Fused_4207.1;Parent=Fused_4207;
Chr4	Merge	exon	12224061	12225179	.	-	.	geneID=Fused_4207;coding_prediction=noncoding;predicted_type=noncoding;Parent=Fused_4207.1;
Chr4	Merge	gene	12230313	12232806	.	+	.	geneID=Fused_4208;coding_prediction=coding;predicted_type=coding;ID=Fused_4208;
Chr4	Merge	transcript	12230313	12232806	.	+	.	geneID=Fused_4208;coding_prediction=coding;predicted_type=coding;ID=Fused_4208.1;Parent=Fused_4208;
Chr4	Merge	exon	12230313	12232806	.	+	.	geneID=Fused_4208;coding_prediction=coding;predicted_type=coding;Parent=Fused_4208.1;
Chr4	Merge	gene	12240970	12241522	.	-	.	geneID=Fused_4209;coding_prediction=noncoding;predicted_type=noncoding;ID=Fused_4209;
Chr4	Merge	transcript	12240970	12241522	.	-	.	geneID=Fused_4209;coding_prediction=noncoding;predicted_type=noncoding;ID=Fused_4209.1;Parent=Fused_4209;
Chr4	Merge	exon	12240970	12241522	.	-	.	geneID=Fused_4209;coding_prediction=noncoding;predicted_type=noncoding;Parent=Fused_4209.1;
Chr4	Merge	gene	12245524	12245767	.	-	.	geneID=Fused_4211;coding_prediction=noncoding;predicted_type=noncoding;ID=Fused_4211;
Chr4	Merge	transcript	12245524	12245767	.	-	.	geneID=Fused_4211;coding_prediction=noncoding;predicted_type=noncoding;ID=Fused_4211.1;Parent=Fused_4211;
Chr4	Merge	exon	12245524	12245767	.	-	.	geneID=Fused_4211;coding_prediction=noncoding;predicted_type=noncoding;Parent=Fused_4211.1;
Chr4	Merge	gene	12245878	12246113	.	-	.	geneID=Fused_4212;coding_prediction=noncoding;predicted_type=noncoding;ID=Fused_4212;
Chr4	Merge	transcript	12245878	12246113	.	-	.	geneID=Fused_4212;coding_prediction=noncoding;predicted_type=noncoding;ID=Fused_4212.1;Parent=Fused_4212;
Chr4	Merge	exon	12245878	12246113	.	-	.	geneID=Fused_4212;coding_prediction=noncoding;predicted_type=noncoding;Parent=Fused_4212.1;
Chr4	Merge	gene	12246615	12247018	.	-	.	geneID=Fused_4213;coding_prediction=noncoding;predicted_type=noncoding;ID=Fused_4213;
Chr4	Merge	transcript	12246615	12247018	.	-	.	geneID=Fused_4213;coding_prediction=noncoding;predicted_type=noncoding;ID=Fused_4213.1;Parent=Fused_4213;
Chr4	Merge	exon	12246615	12247018	.	-	.	geneID=Fused_4213;coding_prediction=noncoding;predicted_type=noncoding;Parent=Fused_4213.1;
Chr4	Lerv7	gene	12253793	12254100	.	-	.	geneID=Ler_NEW_RNA_R_26706;coding_prediction=noncoding;predicted_type=noncoding;ID=Ler_NEW_RNA_R_26706;
Chr4	Lerv7	transcript	12253793	12254100	.	-	.	geneID=Ler_NEW_RNA_R_26706;coding_prediction=noncoding;predicted_type=noncoding;ID=Ler_NEW_RNA_R_26706.1;Parent=Ler_NEW_RNA_R_26706;
Chr4	Lerv7	exon	12253793	12254100	.	-	.	geneID=Ler_NEW_RNA_R_26706;coding_prediction=noncoding;predicted_type=noncoding;Parent=Ler_NEW_RNA_R_26706.1;
Chr4	Merge	gene	12256206	12256546	.	+	.	geneID=Fused_4214;coding_prediction=noncoding;predicted_type=noncoding;ID=Fused_4214;
Chr4	Merge	transcript	12256206	12256546	.	+	.	geneID=Fused_4214;coding_prediction=noncoding;predicted_type=noncoding;ID=Fused_4214.1;Parent=Fused_4214;
Chr4	Merge	exon	12256206	12256546	.	+	.	geneID=Fused_4214;coding_prediction=noncoding;predicted_type=noncoding;Parent=Fused_4214.1;
Chr4	Merge	gene	12257720	12257938	.	+	.	geneID=Fused_4215;coding_prediction=noncoding;predicted_type=noncoding;ID=Fused_4215;
Chr4	Merge	transcript	12257720	12257938	.	+	.	geneID=Fused_4215;coding_prediction=noncoding;predicted_type=noncoding;ID=Fused_4215.1;Parent=Fused_4215;
Chr4	Merge	exon	12257720	12257938	.	+	.	geneID=Fused_4215;coding_prediction=noncoding;predicted_type=noncoding;Parent=Fused_4215.1;
Chr4	CANTATAdb	gene	12259827	12260262	.	-	.	geneID=CNT2088048;coding_prediction=coding;predicted_type=noncoding;ID=CNT2088048;
Chr4	CANTATAdb	transcript	12259827	12260262	.	-	.	geneID=CNT2088048;coding_prediction=coding;predicted_type=noncoding;ID=CNT2088048;Parent=CNT2088048;
Chr4	CANTATAdb	exon	12259827	12260262	.	-	.	geneID=CNT2088048;coding_prediction=coding;predicted_type=noncoding;Parent=CNT2088048;
Chr4	Col	gene	12268206	12268572	.	+	.	geneID=Col_NEW_RNA_F_24571;coding_prediction=noncoding;predicted_type=noncoding;ID=Col_NEW_RNA_F_24571;
Chr4	Col	transcript	12268206	12268572	.	+	.	geneID=Col_NEW_RNA_F_24571;coding_prediction=noncoding;predicted_type=noncoding;ID=Col_NEW_RNA_F_24571.1;Parent=Col_NEW_RNA_F_24571;
Chr4	Col	exon	12268206	12268572	.	+	.	geneID=Col_NEW_RNA_F_24571;coding_prediction=noncoding;predicted_type=noncoding;Parent=Col_NEW_RNA_F_24571.1;
Chr4	Lerv7	gene	12277711	12277999	.	-	.	geneID=Ler_NEW_RNA_R_26719;coding_prediction=noncoding;predicted_type=noncoding;ID=Ler_NEW_RNA_R_26719;
Chr4	Lerv7	transcript	12277711	12277999	.	-	.	geneID=Ler_NEW_RNA_R_26719;coding_prediction=noncoding;predicted_type=noncoding;ID=Ler_NEW_RNA_R_26719.1;Parent=Ler_NEW_RNA_R_26719;
Chr4	Lerv7	exon	12277711	12277999	.	-	.	geneID=Ler_NEW_RNA_R_26719;coding_prediction=noncoding;predicted_type=noncoding;Parent=Ler_NEW_RNA_R_26719.1;
Chr4	Lerv7	gene	12297697	12298131	.	-	.	geneID=Ler_NEW_RNA_R_26726;coding_prediction=noncoding;predicted_type=noncoding;ID=Ler_NEW_RNA_R_26726;
Chr4	Lerv7	transcript	12297697	12298131	.	-	.	geneID=Ler_NEW_RNA_R_26726;coding_prediction=noncoding;predicted_type=noncoding;ID=Ler_NEW_RNA_R_26726.1;Parent=Ler_NEW_RNA_R_26726;
Chr4	Lerv7	exon	12297697	12298131	.	-	.	geneID=Ler_NEW_RNA_R_26726;coding_prediction=noncoding;predicted_type=noncoding;Parent=Ler_NEW_RNA_R_26726.1;
Chr4	Merge	gene	12318742	12319113	.	+	.	geneID=Fused_4217;coding_prediction=noncoding;predicted_type=noncoding;ID=Fused_4217;
Chr4	Merge	transcript	12318742	12319113	.	+	.	geneID=Fused_4217;coding_prediction=noncoding;predicted_type=noncoding;ID=Fused_4217.1;Parent=Fused_4217;
Chr4	Merge	exon	12318742	12319113	.	+	.	geneID=Fused_4217;coding_prediction=noncoding;predicted_type=noncoding;Parent=Fused_4217.1;
Chr4	Col	gene	12339873	12340211	.	+	.	geneID=Col_NEW_RNA_F_24603;coding_prediction=noncoding;predicted_type=noncoding;ID=Col_NEW_RNA_F_24603;
Chr4	Col	transcript	12339873	12340211	.	+	.	geneID=Col_NEW_RNA_F_24603;coding_prediction=noncoding;predicted_type=noncoding;ID=Col_NEW_RNA_F_24603.1;Parent=Col_NEW_RNA_F_24603;
Chr4	Col	exon	12339873	12340211	.	+	.	geneID=Col_NEW_RNA_F_24603;coding_prediction=noncoding;predicted_type=noncoding;Parent=Col_NEW_RNA_F_24603.1;
Chr4	Merge	gene	12349281	12349510	.	-	.	geneID=Fused_4218;coding_prediction=noncoding;predicted_type=noncoding;ID=Fused_4218;
Chr4	Merge	transcript	12349281	12349510	.	-	.	geneID=Fused_4218;coding_prediction=noncoding;predicted_type=noncoding;ID=Fused_4218.1;Parent=Fused_4218;
Chr4	Merge	exon	12349281	12349510	.	-	.	geneID=Fused_4218;coding_prediction=noncoding;predicted_type=noncoding;Parent=Fused_4218.1;
Chr4	Merge	gene	12381095	12381508	.	+	.	geneID=Fused_4219;coding_prediction=noncoding;predicted_type=noncoding;ID=Fused_4219;
Chr4	Merge	transcript	12381095	12381508	.	+	.	geneID=Fused_4219;coding_prediction=noncoding;predicted_type=noncoding;ID=Fused_4219.1;Parent=Fused_4219;
Chr4	Merge	exon	12381095	12381508	.	+	.	geneID=Fused_4219;coding_prediction=noncoding;predicted_type=noncoding;Parent=Fused_4219.1;
Chr4	Lerv7	gene	12391630	12391909	.	-	.	geneID=Ler_NEW_RNA_R_26756;coding_prediction=noncoding;predicted_type=noncoding;ID=Ler_NEW_RNA_R_26756;
Chr4	Lerv7	transcript	12391630	12391909	.	-	.	geneID=Ler_NEW_RNA_R_26756;coding_prediction=noncoding;predicted_type=noncoding;ID=Ler_NEW_RNA_R_26756.1;Parent=Ler_NEW_RNA_R_26756;
Chr4	Lerv7	exon	12391630	12391909	.	-	.	geneID=Ler_NEW_RNA_R_26756;coding_prediction=noncoding;predicted_type=noncoding;Parent=Ler_NEW_RNA_R_26756.1;
Chr4	Lerv7	gene	12406638	12406905	.	+	.	geneID=Ler_NEW_RNA_F_26426;coding_prediction=noncoding;predicted_type=noncoding;ID=Ler_NEW_RNA_F_26426;
Chr4	Lerv7	transcript	12406638	12406905	.	+	.	geneID=Ler_NEW_RNA_F_26426;coding_prediction=noncoding;predicted_type=noncoding;ID=Ler_NEW_RNA_F_26426.1;Parent=Ler_NEW_RNA_F_26426;
Chr4	Lerv7	exon	12406638	12406905	.	+	.	geneID=Ler_NEW_RNA_F_26426;coding_prediction=noncoding;predicted_type=noncoding;Parent=Ler_NEW_RNA_F_26426.1;
Chr4	Merge	gene	12423201	12423536	.	+	.	geneID=Fused_4221;coding_prediction=noncoding;predicted_type=noncoding;ID=Fused_4221;
Chr4	Merge	transcript	12423201	12423536	.	+	.	geneID=Fused_4221;coding_prediction=noncoding;predicted_type=noncoding;ID=Fused_4221.1;Parent=Fused_4221;
Chr4	Merge	exon	12423201	12423536	.	+	.	geneID=Fused_4221;coding_prediction=noncoding;predicted_type=noncoding;Parent=Fused_4221.1;
Chr4	Merge	gene	12436719	12437108	.	-	.	geneID=Fused_4223;coding_prediction=noncoding;predicted_type=noncoding;ID=Fused_4223;
Chr4	Merge	transcript	12436719	12437108	.	-	.	geneID=Fused_4223;coding_prediction=noncoding;predicted_type=noncoding;ID=Fused_4223.1;Parent=Fused_4223;
Chr4	Merge	exon	12436719	12437108	.	-	.	geneID=Fused_4223;coding_prediction=noncoding;predicted_type=noncoding;Parent=Fused_4223.1;
Chr4	CANTATAdb	gene	12437309	12438155	.	-	.	geneID=CNT2089045;coding_prediction=noncoding;predicted_type=noncoding;ID=CNT2089045;
Chr4	CANTATAdb	transcript	12437309	12438155	.	-	.	geneID=CNT2089045;coding_prediction=noncoding;predicted_type=noncoding;ID=CNT2089045;Parent=CNT2089045;
Chr4	CANTATAdb	exon	12437309	12438155	.	-	.	geneID=CNT2089045;coding_prediction=noncoding;predicted_type=noncoding;Parent=CNT2089045;
Chr4	Merge	gene	12445052	12445838	.	+	.	geneID=Fused_4225;coding_prediction=noncoding;predicted_type=noncoding;ID=Fused_4225;
Chr4	Merge	transcript	12445052	12445838	.	+	.	geneID=Fused_4225;coding_prediction=noncoding;predicted_type=noncoding;ID=Fused_4225.1;Parent=Fused_4225;
Chr4	Merge	exon	12445052	12445838	.	+	.	geneID=Fused_4225;coding_prediction=noncoding;predicted_type=noncoding;Parent=Fused_4225.1;
Chr4	Col	gene	12469907	12471277	.	+	.	geneID=Col_NEW_RNA_F_24641;coding_prediction=noncoding;predicted_type=noncoding;ID=Col_NEW_RNA_F_24641;
Chr4	Col	transcript	12469907	12471277	.	+	.	geneID=Col_NEW_RNA_F_24641;coding_prediction=noncoding;predicted_type=noncoding;ID=Col_NEW_RNA_F_24641.1;Parent=Col_NEW_RNA_F_24641;
Chr4	Col	exon	12469907	12470820	.	+	.	geneID=Col_NEW_RNA_F_24641;coding_prediction=noncoding;predicted_type=noncoding;Parent=Col_NEW_RNA_F_24641.1;
Chr4	Col	exon	12470886	12471277	.	+	.	geneID=Col_NEW_RNA_F_24641;coding_prediction=noncoding;predicted_type=noncoding;Parent=Col_NEW_RNA_F_24641.1;
Chr4	Merge	gene	12471645	12472011	.	+	.	geneID=Fused_4226;coding_prediction=noncoding;predicted_type=noncoding;ID=Fused_4226;
Chr4	Merge	transcript	12471645	12472011	.	+	.	geneID=Fused_4226;coding_prediction=noncoding;predicted_type=noncoding;ID=Fused_4226.1;Parent=Fused_4226;
Chr4	Merge	exon	12471645	12472011	.	+	.	geneID=Fused_4226;coding_prediction=noncoding;predicted_type=noncoding;Parent=Fused_4226.1;
Chr4	Merge	gene	12473803	12474486	.	+	.	geneID=Fused_4227;coding_prediction=coding;predicted_type=coding;ID=Fused_4227;
Chr4	Merge	transcript	12473803	12474486	.	+	.	geneID=Fused_4227;coding_prediction=coding;predicted_type=coding;ID=Fused_4227.1;Parent=Fused_4227;
Chr4	Merge	exon	12473803	12474486	.	+	.	geneID=Fused_4227;coding_prediction=coding;predicted_type=coding;Parent=Fused_4227.1;
Chr4	Merge	gene	12480397	12480746	.	-	.	geneID=Fused_4228;coding_prediction=noncoding;predicted_type=noncoding;ID=Fused_4228;
Chr4	Merge	transcript	12480397	12480746	.	-	.	geneID=Fused_4228;coding_prediction=noncoding;predicted_type=noncoding;ID=Fused_4228.1;Parent=Fused_4228;
Chr4	Merge	exon	12480397	12480746	.	-	.	geneID=Fused_4228;coding_prediction=noncoding;predicted_type=noncoding;Parent=Fused_4228.1;
Chr4	Lerv7	gene	12517577	12517888	.	-	.	geneID=Ler_NEW_RNA_R_26805;coding_prediction=coding;predicted_type=coding;ID=Ler_NEW_RNA_R_26805;
Chr4	Lerv7	transcript	12517577	12517888	.	-	.	geneID=Ler_NEW_RNA_R_26805;coding_prediction=coding;predicted_type=coding;ID=Ler_NEW_RNA_R_26805.1;Parent=Ler_NEW_RNA_R_26805;
Chr4	Lerv7	exon	12517577	12517888	.	-	.	geneID=Ler_NEW_RNA_R_26805;coding_prediction=coding;predicted_type=coding;Parent=Ler_NEW_RNA_R_26805.1;
Chr4	Col	gene	12569257	12569604	.	-	.	geneID=Col_NEW_RNA_R_25092;coding_prediction=noncoding;predicted_type=noncoding;ID=Col_NEW_RNA_R_25092;
Chr4	Col	transcript	12569257	12569604	.	-	.	geneID=Col_NEW_RNA_R_25092;coding_prediction=noncoding;predicted_type=noncoding;ID=Col_NEW_RNA_R_25092.1;Parent=Col_NEW_RNA_R_25092;
Chr4	Col	exon	12569257	12569604	.	-	.	geneID=Col_NEW_RNA_R_25092;coding_prediction=noncoding;predicted_type=noncoding;Parent=Col_NEW_RNA_R_25092.1;
Chr4	Merge	gene	12570086	12570535	.	-	.	geneID=Fused_4229;coding_prediction=noncoding;predicted_type=noncoding;ID=Fused_4229;
Chr4	Merge	transcript	12570086	12570535	.	-	.	geneID=Fused_4229;coding_prediction=noncoding;predicted_type=noncoding;ID=Fused_4229.1;Parent=Fused_4229;
Chr4	Merge	exon	12570086	12570535	.	-	.	geneID=Fused_4229;coding_prediction=noncoding;predicted_type=noncoding;Parent=Fused_4229.1;
Chr4	Merge	gene	12585522	12586297	.	-	.	geneID=Fused_4230;coding_prediction=coding;predicted_type=coding;ID=Fused_4230;
Chr4	Merge	transcript	12585522	12586297	.	-	.	geneID=Fused_4230;coding_prediction=coding;predicted_type=coding;ID=Fused_4230.1;Parent=Fused_4230;
Chr4	Merge	exon	12585522	12586297	.	-	.	geneID=Fused_4230;coding_prediction=coding;predicted_type=coding;Parent=Fused_4230.1;
Chr4	Merge	gene	12588063	12589896	.	+	.	geneID=Fused_4231;coding_prediction=coding;predicted_type=coding;ID=Fused_4231;
Chr4	Merge	transcript	12588063	12589896	.	+	.	geneID=Fused_4231;coding_prediction=coding;predicted_type=coding;ID=Fused_4231.1;Parent=Fused_4231;
Chr4	Merge	exon	12588063	12589896	.	+	.	geneID=Fused_4231;coding_prediction=coding;predicted_type=coding;Parent=Fused_4231.1;
Chr4	Col	gene	12596774	12596981	.	-	.	geneID=Col_NEW_RNA_R_25109;coding_prediction=coding;predicted_type=coding;ID=Col_NEW_RNA_R_25109;
Chr4	Col	transcript	12596774	12596981	.	-	.	geneID=Col_NEW_RNA_R_25109;coding_prediction=coding;predicted_type=coding;ID=Col_NEW_RNA_R_25109.1;Parent=Col_NEW_RNA_R_25109;
Chr4	Col	exon	12596774	12596981	.	-	.	geneID=Col_NEW_RNA_R_25109;coding_prediction=coding;predicted_type=coding;Parent=Col_NEW_RNA_R_25109.1;
Chr4	Merge	gene	12607198	12607417	.	-	.	geneID=Fused_4232;coding_prediction=noncoding;predicted_type=noncoding;ID=Fused_4232;
Chr4	Merge	transcript	12607198	12607417	.	-	.	geneID=Fused_4232;coding_prediction=noncoding;predicted_type=noncoding;ID=Fused_4232.1;Parent=Fused_4232;
Chr4	Merge	exon	12607198	12607417	.	-	.	geneID=Fused_4232;coding_prediction=noncoding;predicted_type=noncoding;Parent=Fused_4232.1;
Chr4	Merge	gene	12612243	12612540	.	+	.	geneID=Fused_4233;coding_prediction=noncoding;predicted_type=noncoding;ID=Fused_4233;
Chr4	Merge	transcript	12612243	12612540	.	+	.	geneID=Fused_4233;coding_prediction=noncoding;predicted_type=noncoding;ID=Fused_4233.1;Parent=Fused_4233;
Chr4	Merge	exon	12612243	12612540	.	+	.	geneID=Fused_4233;coding_prediction=noncoding;predicted_type=noncoding;Parent=Fused_4233.1;
Chr4	Merge	gene	12623026	12623266	.	-	.	geneID=Fused_4235;coding_prediction=noncoding;predicted_type=noncoding;ID=Fused_4235;
Chr4	Merge	transcript	12623026	12623266	.	-	.	geneID=Fused_4235;coding_prediction=noncoding;predicted_type=noncoding;ID=Fused_4235.1;Parent=Fused_4235;
Chr4	Merge	exon	12623026	12623266	.	-	.	geneID=Fused_4235;coding_prediction=noncoding;predicted_type=noncoding;Parent=Fused_4235.1;
Chr4	Col	gene	12626884	12627372	.	+	.	geneID=Col_NEW_RNA_F_24694;coding_prediction=coding;predicted_type=coding;ID=Col_NEW_RNA_F_24694;
Chr4	Col	transcript	12626884	12627372	.	+	.	geneID=Col_NEW_RNA_F_24694;coding_prediction=coding;predicted_type=coding;ID=Col_NEW_RNA_F_24694.1;Parent=Col_NEW_RNA_F_24694;
Chr4	Col	exon	12626884	12627372	.	+	.	geneID=Col_NEW_RNA_F_24694;coding_prediction=coding;predicted_type=coding;Parent=Col_NEW_RNA_F_24694.1;
Chr4	CANTATAdb	gene	12628304	12630376	.	-	.	geneID=CNT2086060;coding_prediction=noncoding;predicted_type=noncoding;ID=CNT2086060;
Chr4	CANTATAdb	transcript	12628304	12630376	.	-	.	geneID=CNT2086060;coding_prediction=noncoding;predicted_type=noncoding;ID=CNT2086060;Parent=CNT2086060;
Chr4	CANTATAdb	exon	12628304	12630376	.	-	.	geneID=CNT2086060;coding_prediction=noncoding;predicted_type=noncoding;Parent=CNT2086060;
Chr4	Merge	gene	12642699	12643381	.	+	.	geneID=Fused_4237;coding_prediction=coding;predicted_type=coding;ID=Fused_4237;
Chr4	Merge	transcript	12642699	12643381	.	+	.	geneID=Fused_4237;coding_prediction=coding;predicted_type=coding;ID=Fused_4237.1;Parent=Fused_4237;
Chr4	Merge	exon	12642699	12643381	.	+	.	geneID=Fused_4237;coding_prediction=coding;predicted_type=coding;Parent=Fused_4237.1;
Chr4	Merge	gene	12677094	12677300	.	-	.	geneID=Fused_4238;coding_prediction=noncoding;predicted_type=noncoding;ID=Fused_4238;
Chr4	Merge	transcript	12677094	12677300	.	-	.	geneID=Fused_4238;coding_prediction=noncoding;predicted_type=noncoding;ID=Fused_4238.1;Parent=Fused_4238;
Chr4	Merge	exon	12677094	12677300	.	-	.	geneID=Fused_4238;coding_prediction=noncoding;predicted_type=noncoding;Parent=Fused_4238.1;
Chr4	Merge	gene	12677426	12677941	.	-	.	geneID=Fused_4239;coding_prediction=noncoding;predicted_type=noncoding;ID=Fused_4239;
Chr4	Merge	transcript	12677426	12677941	.	-	.	geneID=Fused_4239;coding_prediction=noncoding;predicted_type=noncoding;ID=Fused_4239.1;Parent=Fused_4239;
Chr4	Merge	exon	12677426	12677941	.	-	.	geneID=Fused_4239;coding_prediction=noncoding;predicted_type=noncoding;Parent=Fused_4239.1;
Chr4	Merge	gene	12703921	12704385	.	-	.	geneID=Fused_4240;coding_prediction=noncoding;predicted_type=noncoding;ID=Fused_4240;
Chr4	Merge	transcript	12703921	12704385	.	-	.	geneID=Fused_4240;coding_prediction=noncoding;predicted_type=noncoding;ID=Fused_4240.1;Parent=Fused_4240;
Chr4	Merge	exon	12703921	12704385	.	-	.	geneID=Fused_4240;coding_prediction=noncoding;predicted_type=noncoding;Parent=Fused_4240.1;
Chr4	Merge	gene	12727644	12727900	.	+	.	geneID=Fused_4243;coding_prediction=noncoding;predicted_type=noncoding;ID=Fused_4243;
Chr4	Merge	transcript	12727644	12727900	.	+	.	geneID=Fused_4243;coding_prediction=noncoding;predicted_type=noncoding;ID=Fused_4243.1;Parent=Fused_4243;
Chr4	Merge	exon	12727644	12727900	.	+	.	geneID=Fused_4243;coding_prediction=noncoding;predicted_type=noncoding;Parent=Fused_4243.1;
Chr4	Merge	gene	12733505	12734107	.	+	.	geneID=Fused_4244;coding_prediction=noncoding;predicted_type=noncoding;ID=Fused_4244;
Chr4	Merge	transcript	12733505	12734107	.	+	.	geneID=Fused_4244;coding_prediction=noncoding;predicted_type=noncoding;ID=Fused_4244.1;Parent=Fused_4244;
Chr4	Merge	exon	12733505	12734107	.	+	.	geneID=Fused_4244;coding_prediction=noncoding;predicted_type=noncoding;Parent=Fused_4244.1;
Chr4	Lerv7	gene	12736679	12737082	.	+	.	geneID=Ler_NEW_RNA_F_26581;coding_prediction=noncoding;predicted_type=noncoding;ID=Ler_NEW_RNA_F_26581;
Chr4	Lerv7	transcript	12736679	12737082	.	+	.	geneID=Ler_NEW_RNA_F_26581;coding_prediction=noncoding;predicted_type=noncoding;ID=Ler_NEW_RNA_F_26581.1;Parent=Ler_NEW_RNA_F_26581;
Chr4	Lerv7	exon	12736679	12737082	.	+	.	geneID=Ler_NEW_RNA_F_26581;coding_prediction=noncoding;predicted_type=noncoding;Parent=Ler_NEW_RNA_F_26581.1;
Chr4	Merge	gene	12739125	12739411	.	-	.	geneID=Fused_4245;coding_prediction=noncoding;predicted_type=noncoding;ID=Fused_4245;
Chr4	Merge	transcript	12739125	12739411	.	-	.	geneID=Fused_4245;coding_prediction=noncoding;predicted_type=noncoding;ID=Fused_4245.1;Parent=Fused_4245;
Chr4	Merge	exon	12739125	12739411	.	-	.	geneID=Fused_4245;coding_prediction=noncoding;predicted_type=noncoding;Parent=Fused_4245.1;
Chr4	Merge	gene	12741242	12741566	.	+	.	geneID=Fused_4246;coding_prediction=noncoding;predicted_type=noncoding;ID=Fused_4246;
Chr4	Merge	transcript	12741242	12741566	.	+	.	geneID=Fused_4246;coding_prediction=noncoding;predicted_type=noncoding;ID=Fused_4246.1;Parent=Fused_4246;
Chr4	Merge	exon	12741242	12741566	.	+	.	geneID=Fused_4246;coding_prediction=noncoding;predicted_type=noncoding;Parent=Fused_4246.1;
Chr4	Lerv7	gene	12741812	12742078	.	+	.	geneID=Ler_NEW_RNA_F_26584;coding_prediction=coding;predicted_type=coding;ID=Ler_NEW_RNA_F_26584;
Chr4	Lerv7	transcript	12741812	12742078	.	+	.	geneID=Ler_NEW_RNA_F_26584;coding_prediction=coding;predicted_type=coding;ID=Ler_NEW_RNA_F_26584.1;Parent=Ler_NEW_RNA_F_26584;
Chr4	Lerv7	exon	12741812	12742078	.	+	.	geneID=Ler_NEW_RNA_F_26584;coding_prediction=coding;predicted_type=coding;Parent=Ler_NEW_RNA_F_26584.1;
Chr4	Lerv7	gene	12749367	12749594	.	+	.	geneID=Ler_NEW_RNA_F_26587;coding_prediction=noncoding;predicted_type=noncoding;ID=Ler_NEW_RNA_F_26587;
Chr4	Lerv7	transcript	12749367	12749594	.	+	.	geneID=Ler_NEW_RNA_F_26587;coding_prediction=noncoding;predicted_type=noncoding;ID=Ler_NEW_RNA_F_26587.1;Parent=Ler_NEW_RNA_F_26587;
Chr4	Lerv7	exon	12749367	12749594	.	+	.	geneID=Ler_NEW_RNA_F_26587;coding_prediction=noncoding;predicted_type=noncoding;Parent=Ler_NEW_RNA_F_26587.1;
Chr4	Col	gene	12749852	12750403	.	+	.	geneID=Col_NEW_RNA_F_24760;coding_prediction=noncoding;predicted_type=noncoding;ID=Col_NEW_RNA_F_24760;
Chr4	Col	transcript	12749852	12750403	.	+	.	geneID=Col_NEW_RNA_F_24760;coding_prediction=noncoding;predicted_type=noncoding;ID=Col_NEW_RNA_F_24760.1;Parent=Col_NEW_RNA_F_24760;
Chr4	Col	exon	12749852	12750403	.	+	.	geneID=Col_NEW_RNA_F_24760;coding_prediction=noncoding;predicted_type=noncoding;Parent=Col_NEW_RNA_F_24760.1;
Chr4	Merge	gene	12753680	12754189	.	+	.	geneID=Fused_4247;coding_prediction=noncoding;predicted_type=noncoding;ID=Fused_4247;
Chr4	Merge	transcript	12753680	12754189	.	+	.	geneID=Fused_4247;coding_prediction=noncoding;predicted_type=noncoding;ID=Fused_4247.1;Parent=Fused_4247;
Chr4	Merge	exon	12753680	12754189	.	+	.	geneID=Fused_4247;coding_prediction=noncoding;predicted_type=noncoding;Parent=Fused_4247.1;
Chr4	Merge	gene	12754395	12754744	.	+	.	geneID=Fused_4248;coding_prediction=noncoding;predicted_type=noncoding;ID=Fused_4248;
Chr4	Merge	transcript	12754395	12754744	.	+	.	geneID=Fused_4248;coding_prediction=noncoding;predicted_type=noncoding;ID=Fused_4248.1;Parent=Fused_4248;
Chr4	Merge	exon	12754395	12754744	.	+	.	geneID=Fused_4248;coding_prediction=noncoding;predicted_type=noncoding;Parent=Fused_4248.1;
Chr4	Merge	gene	12771751	12772530	.	-	.	geneID=Fused_4250;coding_prediction=noncoding;predicted_type=noncoding;ID=Fused_4250;
Chr4	Merge	transcript	12771751	12772530	.	-	.	geneID=Fused_4250;coding_prediction=noncoding;predicted_type=noncoding;ID=Fused_4250.1;Parent=Fused_4250;
Chr4	Merge	exon	12771751	12772530	.	-	.	geneID=Fused_4250;coding_prediction=noncoding;predicted_type=noncoding;Parent=Fused_4250.1;
Chr4	CANTATAdb	gene	12786680	12788720	.	-	.	geneID=CNT2088597;coding_prediction=noncoding;predicted_type=noncoding;ID=CNT2088597;
Chr4	CANTATAdb	transcript	12786680	12788720	.	-	.	geneID=CNT2088597;coding_prediction=noncoding;predicted_type=noncoding;ID=CNT2088597;Parent=CNT2088597;
Chr4	CANTATAdb	exon	12786680	12788720	.	-	.	geneID=CNT2088597;coding_prediction=noncoding;predicted_type=noncoding;Parent=CNT2088597;
Chr4	Araport11	gene	12799839	12800142	.	-	.	geneID=AT4G25870;coding_prediction=noncoding;predicted_type=coding;ID=AT4G25870;
Chr4	Araport11	transcript	12799839	12800142	.	-	.	geneID=AT4G25870;coding_prediction=noncoding;predicted_type=coding;ID=AT4G25870.1;Parent=AT4G25870;
Chr4	Araport11	exon	12799839	12800142	.	-	.	geneID=AT4G25870;coding_prediction=noncoding;predicted_type=coding;Parent=AT4G25870.1;
Chr4	Col	gene	12813860	12814295	.	-	.	geneID=Col_NEW_RNA_R_25189;coding_prediction=noncoding;predicted_type=noncoding;ID=Col_NEW_RNA_R_25189;
Chr4	Col	transcript	12813860	12814295	.	-	.	geneID=Col_NEW_RNA_R_25189;coding_prediction=noncoding;predicted_type=noncoding;ID=Col_NEW_RNA_R_25189.1;Parent=Col_NEW_RNA_R_25189;
Chr4	Col	exon	12813860	12814295	.	-	.	geneID=Col_NEW_RNA_R_25189;coding_prediction=noncoding;predicted_type=noncoding;Parent=Col_NEW_RNA_R_25189.1;
Chr4	Col	gene	12848073	12848336	.	-	.	geneID=Col_NEW_RNA_R_25195;coding_prediction=noncoding;predicted_type=noncoding;ID=Col_NEW_RNA_R_25195;
Chr4	Col	transcript	12848073	12848336	.	-	.	geneID=Col_NEW_RNA_R_25195;coding_prediction=noncoding;predicted_type=noncoding;ID=Col_NEW_RNA_R_25195.1;Parent=Col_NEW_RNA_R_25195;
Chr4	Col	exon	12848073	12848336	.	-	.	geneID=Col_NEW_RNA_R_25195;coding_prediction=noncoding;predicted_type=noncoding;Parent=Col_NEW_RNA_R_25195.1;
Chr4	Lerv7	gene	12850029	12850375	.	-	.	geneID=Ler_NEW_RNA_R_26928;coding_prediction=noncoding;predicted_type=noncoding;ID=Ler_NEW_RNA_R_26928;
Chr4	Lerv7	transcript	12850029	12850375	.	-	.	geneID=Ler_NEW_RNA_R_26928;coding_prediction=noncoding;predicted_type=noncoding;ID=Ler_NEW_RNA_R_26928.1;Parent=Ler_NEW_RNA_R_26928;
Chr4	Lerv7	exon	12850029	12850375	.	-	.	geneID=Ler_NEW_RNA_R_26928;coding_prediction=noncoding;predicted_type=noncoding;Parent=Ler_NEW_RNA_R_26928.1;
Chr4	Merge	gene	12871072	12871376	.	+	.	geneID=Fused_4252;coding_prediction=noncoding;predicted_type=noncoding;ID=Fused_4252;
Chr4	Merge	transcript	12871072	12871376	.	+	.	geneID=Fused_4252;coding_prediction=noncoding;predicted_type=noncoding;ID=Fused_4252.1;Parent=Fused_4252;
Chr4	Merge	exon	12871072	12871376	.	+	.	geneID=Fused_4252;coding_prediction=noncoding;predicted_type=noncoding;Parent=Fused_4252.1;
Chr4	Merge	gene	12886226	12886473	.	-	.	geneID=Fused_4254;coding_prediction=noncoding;predicted_type=noncoding;ID=Fused_4254;
Chr4	Merge	transcript	12886226	12886473	.	-	.	geneID=Fused_4254;coding_prediction=noncoding;predicted_type=noncoding;ID=Fused_4254.1;Parent=Fused_4254;
Chr4	Merge	exon	12886226	12886473	.	-	.	geneID=Fused_4254;coding_prediction=noncoding;predicted_type=noncoding;Parent=Fused_4254.1;
Chr4	CANTATAdb	gene	12891085	12892786	.	+	.	geneID=CNT2085508;coding_prediction=coding;predicted_type=noncoding;ID=CNT2085508;
Chr4	CANTATAdb	transcript	12891085	12892786	.	+	.	geneID=CNT2085508;coding_prediction=coding;predicted_type=noncoding;ID=CNT2085508;Parent=CNT2085508;
Chr4	CANTATAdb	exon	12891085	12891876	.	+	.	geneID=CNT2085508;coding_prediction=coding;predicted_type=noncoding;Parent=CNT2085508;
Chr4	CANTATAdb	exon	12891954	12892786	.	+	.	geneID=CNT2085508;coding_prediction=coding;predicted_type=noncoding;Parent=CNT2085508;
Chr4	Araport11	gene	12893388	12896542	.	+	.	geneID=AT4G26145;coding_prediction=noncoding;predicted_type=coding;ID=AT4G26145;
Chr4	Araport11	transcript	12893388	12896542	.	+	.	geneID=AT4G26145;coding_prediction=noncoding;predicted_type=coding;ID=AT4G26145.1;Parent=AT4G26145;
Chr4	Araport11	exon	12893388	12894427	.	+	.	geneID=AT4G26145;coding_prediction=noncoding;predicted_type=coding;Parent=AT4G26145.1;
Chr4	Araport11	exon	12894525	12894593	.	+	.	geneID=AT4G26145;coding_prediction=noncoding;predicted_type=coding;Parent=AT4G26145.1;
Chr4	Araport11	exon	12894707	12895540	.	+	.	geneID=AT4G26145;coding_prediction=noncoding;predicted_type=coding;Parent=AT4G26145.1;
Chr4	Araport11	exon	12895609	12895771	.	+	.	geneID=AT4G26145;coding_prediction=noncoding;predicted_type=coding;Parent=AT4G26145.1;
Chr4	Araport11	exon	12895867	12895943	.	+	.	geneID=AT4G26145;coding_prediction=noncoding;predicted_type=coding;Parent=AT4G26145.1;
Chr4	Araport11	exon	12896025	12896130	.	+	.	geneID=AT4G26145;coding_prediction=noncoding;predicted_type=coding;Parent=AT4G26145.1;
Chr4	Araport11	exon	12896225	12896542	.	+	.	geneID=AT4G26145;coding_prediction=noncoding;predicted_type=coding;Parent=AT4G26145.1;
Chr4	Benfey	gene	12901997	12902420	.	-	.	geneID=At4NC054410_rev;coding_prediction=noncoding;predicted_type=noncoding;ID=At4NC054410_rev;
Chr4	Benfey	transcript	12901997	12902420	.	-	.	geneID=At4NC054410_rev;coding_prediction=noncoding;predicted_type=noncoding;ID=At4NC054410_rev;Parent=At4NC054410_rev;
Chr4	Benfey	exon	12901997	12902420	.	-	.	geneID=At4NC054410_rev;coding_prediction=noncoding;predicted_type=noncoding;Parent=At4NC054410_rev;
Chr4	Merge	gene	12914529	12914955	.	+	.	geneID=Fused_4257;coding_prediction=noncoding;predicted_type=noncoding;ID=Fused_4257;
Chr4	Merge	transcript	12914529	12914955	.	+	.	geneID=Fused_4257;coding_prediction=noncoding;predicted_type=noncoding;ID=Fused_4257.1;Parent=Fused_4257;
Chr4	Merge	exon	12914529	12914955	.	+	.	geneID=Fused_4257;coding_prediction=noncoding;predicted_type=noncoding;Parent=Fused_4257.1;
Chr4	Merge	gene	12915091	12915677	.	+	.	geneID=Fused_4258;coding_prediction=noncoding;predicted_type=noncoding;ID=Fused_4258;
Chr4	Merge	transcript	12915091	12915677	.	+	.	geneID=Fused_4258;coding_prediction=noncoding;predicted_type=noncoding;ID=Fused_4258.1;Parent=Fused_4258;
Chr4	Merge	exon	12915091	12915677	.	+	.	geneID=Fused_4258;coding_prediction=noncoding;predicted_type=noncoding;Parent=Fused_4258.1;
Chr4	Merge	gene	12915747	12916019	.	+	.	geneID=Fused_4259;coding_prediction=noncoding;predicted_type=noncoding;ID=Fused_4259;
Chr4	Merge	transcript	12915747	12916019	.	+	.	geneID=Fused_4259;coding_prediction=noncoding;predicted_type=noncoding;ID=Fused_4259.1;Parent=Fused_4259;
Chr4	Merge	exon	12915747	12916019	.	+	.	geneID=Fused_4259;coding_prediction=noncoding;predicted_type=noncoding;Parent=Fused_4259.1;
Chr4	Merge	gene	12933126	12934063	.	-	.	geneID=Fused_4261;coding_prediction=noncoding;predicted_type=noncoding;ID=Fused_4261;
Chr4	Merge	transcript	12933126	12934063	.	-	.	geneID=Fused_4261;coding_prediction=noncoding;predicted_type=noncoding;ID=Fused_4261.1;Parent=Fused_4261;
Chr4	Merge	exon	12933126	12933424	.	-	.	geneID=Fused_4261;coding_prediction=noncoding;predicted_type=noncoding;Parent=Fused_4261.1;
Chr4	Merge	exon	12933612	12934063	.	-	.	geneID=Fused_4261;coding_prediction=noncoding;predicted_type=noncoding;Parent=Fused_4261.1;
Chr4	Araport11	gene	12936778	12937349	.	-	.	geneID=AT4G26240;coding_prediction=noncoding;predicted_type=coding;ID=AT4G26240;
Chr4	Araport11	transcript	12936778	12937349	.	-	.	geneID=AT4G26240;coding_prediction=noncoding;predicted_type=coding;ID=AT4G26240.1;Parent=AT4G26240;
Chr4	Araport11	exon	12936778	12937349	.	-	.	geneID=AT4G26240;coding_prediction=noncoding;predicted_type=coding;Parent=AT4G26240.1;
Chr4	CANTATAdb	gene	12967984	12968445	.	+	.	geneID=CNT2085945;coding_prediction=noncoding;predicted_type=noncoding;ID=CNT2085945;
Chr4	CANTATAdb	transcript	12967984	12968445	.	+	.	geneID=CNT2085945;coding_prediction=noncoding;predicted_type=noncoding;ID=CNT2085945;Parent=CNT2085945;
Chr4	CANTATAdb	exon	12967984	12968445	.	+	.	geneID=CNT2085945;coding_prediction=noncoding;predicted_type=noncoding;Parent=CNT2085945;
Chr4	Benfey	gene	12969458	12970170	.	-	.	geneID=RLFS_026393_rev;coding_prediction=coding;predicted_type=noncoding;ID=RLFS_026393_rev;
Chr4	Benfey	transcript	12969458	12970170	.	-	.	geneID=RLFS_026393_rev;coding_prediction=coding;predicted_type=noncoding;ID=RLFS_026393_rev;Parent=RLFS_026393_rev;
Chr4	Benfey	exon	12969458	12970170	.	-	.	geneID=RLFS_026393_rev;coding_prediction=coding;predicted_type=noncoding;Parent=RLFS_026393_rev;
Chr4	Merge	gene	12996397	12996882	.	+	.	geneID=Fused_4265;coding_prediction=noncoding;predicted_type=noncoding;ID=Fused_4265;
Chr4	Merge	transcript	12996397	12996882	.	+	.	geneID=Fused_4265;coding_prediction=noncoding;predicted_type=noncoding;ID=Fused_4265.1;Parent=Fused_4265;
Chr4	Merge	exon	12996397	12996882	.	+	.	geneID=Fused_4265;coding_prediction=noncoding;predicted_type=noncoding;Parent=Fused_4265.1;
Chr4	Merge	gene	13014097	13014365	.	-	.	geneID=Fused_4267;coding_prediction=noncoding;predicted_type=noncoding;ID=Fused_4267;
Chr4	Merge	transcript	13014097	13014365	.	-	.	geneID=Fused_4267;coding_prediction=noncoding;predicted_type=noncoding;ID=Fused_4267.1;Parent=Fused_4267;
Chr4	Merge	exon	13014097	13014365	.	-	.	geneID=Fused_4267;coding_prediction=noncoding;predicted_type=noncoding;Parent=Fused_4267.1;
Chr4	Lerv7	gene	13014620	13014820	.	-	.	geneID=Ler_NEW_RNA_R_26981;coding_prediction=noncoding;predicted_type=noncoding;ID=Ler_NEW_RNA_R_26981;
Chr4	Lerv7	transcript	13014620	13014820	.	-	.	geneID=Ler_NEW_RNA_R_26981;coding_prediction=noncoding;predicted_type=noncoding;ID=Ler_NEW_RNA_R_26981.1;Parent=Ler_NEW_RNA_R_26981;
Chr4	Lerv7	exon	13014620	13014820	.	-	.	geneID=Ler_NEW_RNA_R_26981;coding_prediction=noncoding;predicted_type=noncoding;Parent=Ler_NEW_RNA_R_26981.1;
Chr4	Merge	gene	13016524	13017354	.	-	.	geneID=Fused_4268;coding_prediction=noncoding;predicted_type=noncoding;ID=Fused_4268;
Chr4	Merge	transcript	13016524	13017354	.	-	.	geneID=Fused_4268;coding_prediction=noncoding;predicted_type=noncoding;ID=Fused_4268.1;Parent=Fused_4268;
Chr4	Merge	exon	13016524	13017354	.	-	.	geneID=Fused_4268;coding_prediction=noncoding;predicted_type=noncoding;Parent=Fused_4268.1;
Chr4	Merge	gene	13017626	13018076	.	-	.	geneID=Fused_4269;coding_prediction=noncoding;predicted_type=noncoding;ID=Fused_4269;
Chr4	Merge	transcript	13017626	13018076	.	-	.	geneID=Fused_4269;coding_prediction=noncoding;predicted_type=noncoding;ID=Fused_4269.1;Parent=Fused_4269;
Chr4	Merge	exon	13017626	13018076	.	-	.	geneID=Fused_4269;coding_prediction=noncoding;predicted_type=noncoding;Parent=Fused_4269.1;
Chr4	Merge	gene	13026239	13027148	.	+	.	geneID=Fused_4270;coding_prediction=coding;predicted_type=coding;ID=Fused_4270;
Chr4	Merge	transcript	13026239	13027148	.	+	.	geneID=Fused_4270;coding_prediction=coding;predicted_type=coding;ID=Fused_4270.1;Parent=Fused_4270;
Chr4	Merge	exon	13026239	13027148	.	+	.	geneID=Fused_4270;coding_prediction=coding;predicted_type=coding;Parent=Fused_4270.1;
Chr4	Araport11	gene	13033341	13033547	.	+	.	geneID=AT4G26510;coding_prediction=noncoding;predicted_type=coding;ID=AT4G26510;
Chr4	Araport11	transcript	13033341	13033547	.	+	.	geneID=AT4G26510;coding_prediction=noncoding;predicted_type=coding;ID=AT4G26510.2;Parent=AT4G26510;
Chr4	Araport11	exon	13033341	13033547	.	+	.	geneID=AT4G26510;coding_prediction=noncoding;predicted_type=coding;Parent=AT4G26510.2;
Chr4	Lerv7	gene	13045578	13045869	.	+	.	geneID=Ler_NEW_RNA_F_26724;coding_prediction=coding;predicted_type=coding;ID=Ler_NEW_RNA_F_26724;
Chr4	Lerv7	transcript	13045578	13045869	.	+	.	geneID=Ler_NEW_RNA_F_26724;coding_prediction=coding;predicted_type=coding;ID=Ler_NEW_RNA_F_26724.1;Parent=Ler_NEW_RNA_F_26724;
Chr4	Lerv7	exon	13045578	13045869	.	+	.	geneID=Ler_NEW_RNA_F_26724;coding_prediction=coding;predicted_type=coding;Parent=Ler_NEW_RNA_F_26724.1;
Chr4	Lerv7	gene	13049275	13049509	.	-	.	geneID=Ler_NEW_RNA_R_26994;coding_prediction=noncoding;predicted_type=noncoding;ID=Ler_NEW_RNA_R_26994;
Chr4	Lerv7	transcript	13049275	13049509	.	-	.	geneID=Ler_NEW_RNA_R_26994;coding_prediction=noncoding;predicted_type=noncoding;ID=Ler_NEW_RNA_R_26994.1;Parent=Ler_NEW_RNA_R_26994;
Chr4	Lerv7	exon	13049275	13049509	.	-	.	geneID=Ler_NEW_RNA_R_26994;coding_prediction=noncoding;predicted_type=noncoding;Parent=Ler_NEW_RNA_R_26994.1;
Chr4	Araport11	gene	13070583	13070834	.	-	.	geneID=AT4TE63095;coding_prediction=noncoding;predicted_type=TE;ID=AT4TE63095;
Chr4	Araport11	transcript	13070583	13070834	.	-	.	geneID=AT4TE63095;coding_prediction=noncoding;predicted_type=TE;ID=AT4TE63095;Parent=AT4TE63095;
Chr4	Araport11	exon	13070583	13070834	.	-	.	geneID=AT4TE63095;coding_prediction=noncoding;predicted_type=TE;Parent=AT4TE63095;
Chr4	Merge	gene	13072990	13074280	.	-	.	geneID=Fused_4272;coding_prediction=noncoding;predicted_type=noncoding;ID=Fused_4272;
Chr4	Merge	transcript	13072990	13074280	.	-	.	geneID=Fused_4272;coding_prediction=noncoding;predicted_type=noncoding;ID=Fused_4272.1;Parent=Fused_4272;
Chr4	Merge	exon	13072990	13074280	.	-	.	geneID=Fused_4272;coding_prediction=noncoding;predicted_type=noncoding;Parent=Fused_4272.1;
Chr4	Lerv7	gene	13078596	13078822	.	+	.	geneID=Ler_NEW_RNA_F_26743;coding_prediction=noncoding;predicted_type=noncoding;ID=Ler_NEW_RNA_F_26743;
Chr4	Lerv7	transcript	13078596	13078822	.	+	.	geneID=Ler_NEW_RNA_F_26743;coding_prediction=noncoding;predicted_type=noncoding;ID=Ler_NEW_RNA_F_26743.1;Parent=Ler_NEW_RNA_F_26743;
Chr4	Lerv7	exon	13078596	13078822	.	+	.	geneID=Ler_NEW_RNA_F_26743;coding_prediction=noncoding;predicted_type=noncoding;Parent=Ler_NEW_RNA_F_26743.1;
Chr4	Merge	gene	13080123	13080981	.	+	.	geneID=Fused_4273;coding_prediction=noncoding;predicted_type=noncoding;ID=Fused_4273;
Chr4	Merge	transcript	13080123	13080981	.	+	.	geneID=Fused_4273;coding_prediction=noncoding;predicted_type=noncoding;ID=Fused_4273.1;Parent=Fused_4273;
Chr4	Merge	exon	13080123	13080981	.	+	.	geneID=Fused_4273;coding_prediction=noncoding;predicted_type=noncoding;Parent=Fused_4273.1;
Chr4	Merge	gene	13081498	13081777	.	+	.	geneID=Fused_4274;coding_prediction=noncoding;predicted_type=noncoding;ID=Fused_4274;
Chr4	Merge	transcript	13081498	13081777	.	+	.	geneID=Fused_4274;coding_prediction=noncoding;predicted_type=noncoding;ID=Fused_4274.1;Parent=Fused_4274;
Chr4	Merge	exon	13081498	13081777	.	+	.	geneID=Fused_4274;coding_prediction=noncoding;predicted_type=noncoding;Parent=Fused_4274.1;
Chr4	Merge	gene	13082448	13082849	.	+	.	geneID=Fused_4275;coding_prediction=noncoding;predicted_type=noncoding;ID=Fused_4275;
Chr4	Merge	transcript	13082448	13082849	.	+	.	geneID=Fused_4275;coding_prediction=noncoding;predicted_type=noncoding;ID=Fused_4275.1;Parent=Fused_4275;
Chr4	Merge	exon	13082448	13082849	.	+	.	geneID=Fused_4275;coding_prediction=noncoding;predicted_type=noncoding;Parent=Fused_4275.1;
Chr4	Araport11	gene	13084658	13085654	.	+	.	geneID=AT4TE63170;coding_prediction=noncoding;predicted_type=TE;ID=AT4TE63170;
Chr4	Araport11	transcript	13084658	13085654	.	+	.	geneID=AT4TE63170;coding_prediction=noncoding;predicted_type=TE;ID=AT4TE63170;Parent=AT4TE63170;
Chr4	Araport11	exon	13084658	13085654	.	+	.	geneID=AT4TE63170;coding_prediction=noncoding;predicted_type=TE;Parent=AT4TE63170;
Chr4	Lerv7	gene	13087901	13088152	.	+	.	geneID=Ler_NEW_RNA_F_26751;coding_prediction=noncoding;predicted_type=noncoding;ID=Ler_NEW_RNA_F_26751;
Chr4	Lerv7	transcript	13087901	13088152	.	+	.	geneID=Ler_NEW_RNA_F_26751;coding_prediction=noncoding;predicted_type=noncoding;ID=Ler_NEW_RNA_F_26751.1;Parent=Ler_NEW_RNA_F_26751;
Chr4	Lerv7	exon	13087901	13088152	.	+	.	geneID=Ler_NEW_RNA_F_26751;coding_prediction=noncoding;predicted_type=noncoding;Parent=Ler_NEW_RNA_F_26751.1;
Chr4	Lerv7	gene	13101698	13101909	.	-	.	geneID=Ler_NEW_RNA_R_27016;coding_prediction=noncoding;predicted_type=noncoding;ID=Ler_NEW_RNA_R_27016;
Chr4	Lerv7	transcript	13101698	13101909	.	-	.	geneID=Ler_NEW_RNA_R_27016;coding_prediction=noncoding;predicted_type=noncoding;ID=Ler_NEW_RNA_R_27016.1;Parent=Ler_NEW_RNA_R_27016;
Chr4	Lerv7	exon	13101698	13101909	.	-	.	geneID=Ler_NEW_RNA_R_27016;coding_prediction=noncoding;predicted_type=noncoding;Parent=Ler_NEW_RNA_R_27016.1;
Chr4	Araport11	gene	13104535	13105350	.	-	.	geneID=AT4G07705;coding_prediction=noncoding;predicted_type=noncoding;ID=AT4G07705;
Chr4	Araport11	transcript	13104535	13105350	.	-	.	geneID=AT4G07705;coding_prediction=noncoding;predicted_type=noncoding;ID=AT4G07705.1;Parent=AT4G07705;
Chr4	Araport11	exon	13104535	13104924	.	-	.	geneID=AT4G07705;coding_prediction=noncoding;predicted_type=noncoding;Parent=AT4G07705.1;
Chr4	Araport11	gene	13104892	13105104	.	+	.	geneID=AT4G26670;coding_prediction=noncoding;predicted_type=coding;ID=AT4G26670;
Chr4	Araport11	transcript	13104892	13105104	.	+	.	geneID=AT4G26670;coding_prediction=noncoding;predicted_type=coding;ID=AT4G26670.1;Parent=AT4G26670;
Chr4	Araport11	exon	13104892	13105104	.	+	.	geneID=AT4G26670;coding_prediction=noncoding;predicted_type=coding;Parent=AT4G26670.1;
Chr4	Araport11	exon	13105128	13105350	.	-	.	geneID=AT4G07705;coding_prediction=noncoding;predicted_type=noncoding;Parent=AT4G07705.1;
Chr4	Lerv7	gene	13109575	13109779	.	+	.	geneID=Ler_NEW_RNA_F_26765;coding_prediction=noncoding;predicted_type=noncoding;ID=Ler_NEW_RNA_F_26765;
Chr4	Lerv7	transcript	13109575	13109779	.	+	.	geneID=Ler_NEW_RNA_F_26765;coding_prediction=noncoding;predicted_type=noncoding;ID=Ler_NEW_RNA_F_26765.1;Parent=Ler_NEW_RNA_F_26765;
Chr4	Lerv7	exon	13109575	13109779	.	+	.	geneID=Ler_NEW_RNA_F_26765;coding_prediction=noncoding;predicted_type=noncoding;Parent=Ler_NEW_RNA_F_26765.1;
Chr4	Merge	gene	13145658	13147508	.	+	.	geneID=Fused_4279;coding_prediction=coding;predicted_type=coding;ID=Fused_4279;
Chr4	Merge	transcript	13145658	13147508	.	+	.	geneID=Fused_4279;coding_prediction=coding;predicted_type=coding;ID=Fused_4279.1;Parent=Fused_4279;
Chr4	Merge	exon	13145658	13147508	.	+	.	geneID=Fused_4279;coding_prediction=coding;predicted_type=coding;Parent=Fused_4279.1;
Chr4	Merge	gene	13156074	13156516	.	-	.	geneID=Fused_4280;coding_prediction=noncoding;predicted_type=noncoding;ID=Fused_4280;
Chr4	Merge	transcript	13156074	13156516	.	-	.	geneID=Fused_4280;coding_prediction=noncoding;predicted_type=noncoding;ID=Fused_4280.1;Parent=Fused_4280;
Chr4	Merge	exon	13156074	13156516	.	-	.	geneID=Fused_4280;coding_prediction=noncoding;predicted_type=noncoding;Parent=Fused_4280.1;
Chr4	Merge	gene	13162533	13164002	.	-	.	geneID=Fused_4281;coding_prediction=noncoding;predicted_type=noncoding;ID=Fused_4281;
Chr4	Merge	transcript	13162533	13164002	.	-	.	geneID=Fused_4281;coding_prediction=noncoding;predicted_type=noncoding;ID=Fused_4281.1;Parent=Fused_4281;
Chr4	Merge	exon	13162533	13164002	.	-	.	geneID=Fused_4281;coding_prediction=noncoding;predicted_type=noncoding;Parent=Fused_4281.1;
Chr4	Col	gene	13178205	13179660	.	-	.	geneID=Col_NEW_RNA_R_25312;coding_prediction=coding;predicted_type=coding;ID=Col_NEW_RNA_R_25312;
Chr4	Col	transcript	13178205	13179660	.	-	.	geneID=Col_NEW_RNA_R_25312;coding_prediction=coding;predicted_type=coding;ID=Col_NEW_RNA_R_25312.1;Parent=Col_NEW_RNA_R_25312;
Chr4	Col	exon	13178205	13179660	.	-	.	geneID=Col_NEW_RNA_R_25312;coding_prediction=coding;predicted_type=coding;Parent=Col_NEW_RNA_R_25312.1;
Chr4	CANTATAdb	gene	13184430	13185207	.	+	.	geneID=CNT2088303;coding_prediction=noncoding;predicted_type=noncoding;ID=CNT2088303;
Chr4	CANTATAdb	transcript	13184430	13185207	.	+	.	geneID=CNT2088303;coding_prediction=noncoding;predicted_type=noncoding;ID=CNT2088303;Parent=CNT2088303;
Chr4	CANTATAdb	exon	13184430	13185207	.	+	.	geneID=CNT2088303;coding_prediction=noncoding;predicted_type=noncoding;Parent=CNT2088303;
Chr4	Lerv7	gene	13198005	13198463	.	-	.	geneID=Ler_NEW_RNA_R_27054;coding_prediction=noncoding;predicted_type=noncoding;ID=Ler_NEW_RNA_R_27054;
Chr4	Lerv7	transcript	13198005	13198463	.	-	.	geneID=Ler_NEW_RNA_R_27054;coding_prediction=noncoding;predicted_type=noncoding;ID=Ler_NEW_RNA_R_27054.1;Parent=Ler_NEW_RNA_R_27054;
Chr4	Lerv7	exon	13198005	13198463	.	-	.	geneID=Ler_NEW_RNA_R_27054;coding_prediction=noncoding;predicted_type=noncoding;Parent=Ler_NEW_RNA_R_27054.1;
Chr4	Merge	gene	13218539	13219032	.	-	.	geneID=Fused_4284;coding_prediction=noncoding;predicted_type=noncoding;ID=Fused_4284;
Chr4	Merge	transcript	13218539	13219032	.	-	.	geneID=Fused_4284;coding_prediction=noncoding;predicted_type=noncoding;ID=Fused_4284.1;Parent=Fused_4284;
Chr4	Merge	exon	13218539	13219032	.	-	.	geneID=Fused_4284;coding_prediction=noncoding;predicted_type=noncoding;Parent=Fused_4284.1;
Chr4	Lerv7	gene	13226574	13226812	.	+	.	geneID=Ler_NEW_RNA_F_26815;coding_prediction=noncoding;predicted_type=noncoding;ID=Ler_NEW_RNA_F_26815;
Chr4	Lerv7	transcript	13226574	13226812	.	+	.	geneID=Ler_NEW_RNA_F_26815;coding_prediction=noncoding;predicted_type=noncoding;ID=Ler_NEW_RNA_F_26815.1;Parent=Ler_NEW_RNA_F_26815;
Chr4	Lerv7	exon	13226574	13226812	.	+	.	geneID=Ler_NEW_RNA_F_26815;coding_prediction=noncoding;predicted_type=noncoding;Parent=Ler_NEW_RNA_F_26815.1;
Chr4	Lerv7	gene	13233011	13233350	.	+	.	geneID=Ler_NEW_RNA_F_26819;coding_prediction=noncoding;predicted_type=noncoding;ID=Ler_NEW_RNA_F_26819;
Chr4	Lerv7	transcript	13233011	13233350	.	+	.	geneID=Ler_NEW_RNA_F_26819;coding_prediction=noncoding;predicted_type=noncoding;ID=Ler_NEW_RNA_F_26819.1;Parent=Ler_NEW_RNA_F_26819;
Chr4	Lerv7	exon	13233011	13233350	.	+	.	geneID=Ler_NEW_RNA_F_26819;coding_prediction=noncoding;predicted_type=noncoding;Parent=Ler_NEW_RNA_F_26819.1;
Chr4	Merge	gene	13252898	13253115	.	+	.	geneID=Fused_4286;coding_prediction=noncoding;predicted_type=noncoding;ID=Fused_4286;
Chr4	Merge	transcript	13252898	13253115	.	+	.	geneID=Fused_4286;coding_prediction=noncoding;predicted_type=noncoding;ID=Fused_4286.1;Parent=Fused_4286;
Chr4	Merge	exon	13252898	13253115	.	+	.	geneID=Fused_4286;coding_prediction=noncoding;predicted_type=noncoding;Parent=Fused_4286.1;
Chr4	Col	gene	13264279	13264947	.	-	.	geneID=Col_NEW_RNA_R_25338;coding_prediction=coding;predicted_type=coding;ID=Col_NEW_RNA_R_25338;
Chr4	Col	transcript	13264279	13264947	.	-	.	geneID=Col_NEW_RNA_R_25338;coding_prediction=coding;predicted_type=coding;ID=Col_NEW_RNA_R_25338.1;Parent=Col_NEW_RNA_R_25338;
Chr4	Col	exon	13264279	13264947	.	-	.	geneID=Col_NEW_RNA_R_25338;coding_prediction=coding;predicted_type=coding;Parent=Col_NEW_RNA_R_25338.1;
Chr4	Col	gene	13269240	13269481	.	+	.	geneID=Col_NEW_RNA_F_24980;coding_prediction=noncoding;predicted_type=noncoding;ID=Col_NEW_RNA_F_24980;
Chr4	Col	transcript	13269240	13269481	.	+	.	geneID=Col_NEW_RNA_F_24980;coding_prediction=noncoding;predicted_type=noncoding;ID=Col_NEW_RNA_F_24980.1;Parent=Col_NEW_RNA_F_24980;
Chr4	Col	exon	13269240	13269481	.	+	.	geneID=Col_NEW_RNA_F_24980;coding_prediction=noncoding;predicted_type=noncoding;Parent=Col_NEW_RNA_F_24980.1;
Chr4	Merge	gene	13292300	13292892	.	-	.	geneID=Fused_4287;coding_prediction=noncoding;predicted_type=noncoding;ID=Fused_4287;
Chr4	Merge	transcript	13292300	13292892	.	-	.	geneID=Fused_4287;coding_prediction=noncoding;predicted_type=noncoding;ID=Fused_4287.1;Parent=Fused_4287;
Chr4	Merge	exon	13292300	13292892	.	-	.	geneID=Fused_4287;coding_prediction=noncoding;predicted_type=noncoding;Parent=Fused_4287.1;
Chr4	Merge	gene	13314864	13315800	.	+	.	geneID=Fused_4288;coding_prediction=noncoding;predicted_type=noncoding;ID=Fused_4288;
Chr4	Merge	transcript	13314864	13315800	.	+	.	geneID=Fused_4288;coding_prediction=noncoding;predicted_type=noncoding;ID=Fused_4288.1;Parent=Fused_4288;
Chr4	Merge	exon	13314864	13315800	.	+	.	geneID=Fused_4288;coding_prediction=noncoding;predicted_type=noncoding;Parent=Fused_4288.1;
Chr4	Araport11	gene	13326951	13327888	.	-	.	geneID=AT4TE64410;coding_prediction=noncoding;predicted_type=TE;ID=AT4TE64410;
Chr4	Araport11	transcript	13326951	13327888	.	-	.	geneID=AT4TE64410;coding_prediction=noncoding;predicted_type=TE;ID=AT4TE64410;Parent=AT4TE64410;
Chr4	Araport11	exon	13326951	13327888	.	-	.	geneID=AT4TE64410;coding_prediction=noncoding;predicted_type=TE;Parent=AT4TE64410;
Chr4	Merge	gene	13358524	13359661	.	+	.	geneID=Fused_4290;coding_prediction=noncoding;predicted_type=noncoding;ID=Fused_4290;
Chr4	Merge	transcript	13358524	13359661	.	+	.	geneID=Fused_4290;coding_prediction=noncoding;predicted_type=noncoding;ID=Fused_4290.1;Parent=Fused_4290;
Chr4	Merge	exon	13358524	13359661	.	+	.	geneID=Fused_4290;coding_prediction=noncoding;predicted_type=noncoding;Parent=Fused_4290.1;
Chr4	Benfey	gene	13367721	13367931	.	+	.	geneID=RLFS_026398_fwd;coding_prediction=noncoding;predicted_type=noncoding;ID=RLFS_026398_fwd;
Chr4	Benfey	transcript	13367721	13367931	.	+	.	geneID=RLFS_026398_fwd;coding_prediction=noncoding;predicted_type=noncoding;ID=RLFS_026398_fwd;Parent=RLFS_026398_fwd;
Chr4	Benfey	exon	13367721	13367931	.	+	.	geneID=RLFS_026398_fwd;coding_prediction=noncoding;predicted_type=noncoding;Parent=RLFS_026398_fwd;
Chr4	CANTATAdb	gene	13371609	13372492	.	-	.	geneID=CNT2086966;coding_prediction=noncoding;predicted_type=noncoding;ID=CNT2086966;
Chr4	CANTATAdb	transcript	13371609	13372492	.	-	.	geneID=CNT2086966;coding_prediction=noncoding;predicted_type=noncoding;ID=CNT2086966;Parent=CNT2086966;
Chr4	CANTATAdb	exon	13371609	13372492	.	-	.	geneID=CNT2086966;coding_prediction=noncoding;predicted_type=noncoding;Parent=CNT2086966;
Chr4	Merge	gene	13373443	13373701	.	-	.	geneID=Fused_4292;coding_prediction=noncoding;predicted_type=noncoding;ID=Fused_4292;
Chr4	Merge	transcript	13373443	13373701	.	-	.	geneID=Fused_4292;coding_prediction=noncoding;predicted_type=noncoding;ID=Fused_4292.1;Parent=Fused_4292;
Chr4	Merge	exon	13373443	13373701	.	-	.	geneID=Fused_4292;coding_prediction=noncoding;predicted_type=noncoding;Parent=Fused_4292.1;
Chr4	Lerv7	gene	13384764	13384997	.	-	.	geneID=Ler_NEW_RNA_R_27117;coding_prediction=noncoding;predicted_type=noncoding;ID=Ler_NEW_RNA_R_27117;
Chr4	Lerv7	transcript	13384764	13384997	.	-	.	geneID=Ler_NEW_RNA_R_27117;coding_prediction=noncoding;predicted_type=noncoding;ID=Ler_NEW_RNA_R_27117.1;Parent=Ler_NEW_RNA_R_27117;
Chr4	Lerv7	exon	13384764	13384997	.	-	.	geneID=Ler_NEW_RNA_R_27117;coding_prediction=noncoding;predicted_type=noncoding;Parent=Ler_NEW_RNA_R_27117.1;
Chr4	Merge	gene	13385048	13385365	.	-	.	geneID=Fused_4293;coding_prediction=noncoding;predicted_type=noncoding;ID=Fused_4293;
Chr4	Merge	transcript	13385048	13385365	.	-	.	geneID=Fused_4293;coding_prediction=noncoding;predicted_type=noncoding;ID=Fused_4293.1;Parent=Fused_4293;
Chr4	Merge	exon	13385048	13385365	.	-	.	geneID=Fused_4293;coding_prediction=noncoding;predicted_type=noncoding;Parent=Fused_4293.1;
Chr4	Merge	gene	13396206	13396454	.	-	.	geneID=Fused_4296;coding_prediction=noncoding;predicted_type=noncoding;ID=Fused_4296;
Chr4	Merge	transcript	13396206	13396454	.	-	.	geneID=Fused_4296;coding_prediction=noncoding;predicted_type=noncoding;ID=Fused_4296.1;Parent=Fused_4296;
Chr4	Merge	exon	13396206	13396454	.	-	.	geneID=Fused_4296;coding_prediction=noncoding;predicted_type=noncoding;Parent=Fused_4296.1;
Chr4	Merge	gene	13396510	13396720	.	-	.	geneID=Fused_4297;coding_prediction=noncoding;predicted_type=noncoding;ID=Fused_4297;
Chr4	Merge	transcript	13396510	13396720	.	-	.	geneID=Fused_4297;coding_prediction=noncoding;predicted_type=noncoding;ID=Fused_4297.1;Parent=Fused_4297;
Chr4	Merge	exon	13396510	13396720	.	-	.	geneID=Fused_4297;coding_prediction=noncoding;predicted_type=noncoding;Parent=Fused_4297.1;
Chr4	Araport11	gene	13396809	13397059	.	-	.	geneID=AT4G07855;coding_prediction=noncoding;predicted_type=noncoding;ID=AT4G07855;
Chr4	Araport11	transcript	13396809	13397059	.	-	.	geneID=AT4G07855;coding_prediction=noncoding;predicted_type=noncoding;ID=AT4G07855.2;Parent=AT4G07855;
Chr4	Araport11	exon	13396809	13397059	.	-	.	geneID=AT4G07855;coding_prediction=noncoding;predicted_type=noncoding;Parent=AT4G07855.2;
Chr4	Col	gene	13404025	13404229	.	-	.	geneID=Col_NEW_RNA_R_25394;coding_prediction=noncoding;predicted_type=noncoding;ID=Col_NEW_RNA_R_25394;
Chr4	Col	transcript	13404025	13404229	.	-	.	geneID=Col_NEW_RNA_R_25394;coding_prediction=noncoding;predicted_type=noncoding;ID=Col_NEW_RNA_R_25394.1;Parent=Col_NEW_RNA_R_25394;
Chr4	Col	exon	13404025	13404229	.	-	.	geneID=Col_NEW_RNA_R_25394;coding_prediction=noncoding;predicted_type=noncoding;Parent=Col_NEW_RNA_R_25394.1;
Chr4	Col	gene	13411312	13411536	.	+	.	geneID=Col_NEW_RNA_F_25032;coding_prediction=noncoding;predicted_type=noncoding;ID=Col_NEW_RNA_F_25032;
Chr4	Col	transcript	13411312	13411536	.	+	.	geneID=Col_NEW_RNA_F_25032;coding_prediction=noncoding;predicted_type=noncoding;ID=Col_NEW_RNA_F_25032.1;Parent=Col_NEW_RNA_F_25032;
Chr4	Col	exon	13411312	13411536	.	+	.	geneID=Col_NEW_RNA_F_25032;coding_prediction=noncoding;predicted_type=noncoding;Parent=Col_NEW_RNA_F_25032.1;
Chr4	Araport11	gene	13433390	13433742	.	+	.	geneID=AT4G07875;coding_prediction=noncoding;predicted_type=structural_RNA;ID=AT4G07875;
Chr4	Araport11	transcript	13433390	13433742	.	+	.	geneID=AT4G07875;coding_prediction=noncoding;predicted_type=structural_RNA;ID=AT4G07875.1;Parent=AT4G07875;
Chr4	Araport11	exon	13433390	13433742	.	+	.	geneID=AT4G07875;coding_prediction=noncoding;predicted_type=structural_RNA;Parent=AT4G07875.1;
Chr4	Col	gene	13439212	13439607	.	+	.	geneID=Col_NEW_RNA_F_25043;coding_prediction=noncoding;predicted_type=noncoding;ID=Col_NEW_RNA_F_25043;
Chr4	Col	transcript	13439212	13439607	.	+	.	geneID=Col_NEW_RNA_F_25043;coding_prediction=noncoding;predicted_type=noncoding;ID=Col_NEW_RNA_F_25043.1;Parent=Col_NEW_RNA_F_25043;
Chr4	Col	exon	13439212	13439607	.	+	.	geneID=Col_NEW_RNA_F_25043;coding_prediction=noncoding;predicted_type=noncoding;Parent=Col_NEW_RNA_F_25043.1;
Chr4	Lerv7	gene	13448084	13448288	.	+	.	geneID=Ler_NEW_RNA_F_26913;coding_prediction=noncoding;predicted_type=noncoding;ID=Ler_NEW_RNA_F_26913;
Chr4	Lerv7	transcript	13448084	13448288	.	+	.	geneID=Ler_NEW_RNA_F_26913;coding_prediction=noncoding;predicted_type=noncoding;ID=Ler_NEW_RNA_F_26913.1;Parent=Ler_NEW_RNA_F_26913;
Chr4	Lerv7	exon	13448084	13448288	.	+	.	geneID=Ler_NEW_RNA_F_26913;coding_prediction=noncoding;predicted_type=noncoding;Parent=Ler_NEW_RNA_F_26913.1;
Chr4	Merge	gene	13460993	13461490	.	-	.	geneID=Fused_4302;coding_prediction=coding;predicted_type=coding;ID=Fused_4302;
Chr4	Merge	transcript	13460993	13461490	.	-	.	geneID=Fused_4302;coding_prediction=coding;predicted_type=coding;ID=Fused_4302.1;Parent=Fused_4302;
Chr4	Merge	exon	13460993	13461490	.	-	.	geneID=Fused_4302;coding_prediction=coding;predicted_type=coding;Parent=Fused_4302.1;
Chr4	Lerv7	gene	13463435	13463646	.	+	.	geneID=Ler_NEW_RNA_F_26918;coding_prediction=noncoding;predicted_type=noncoding;ID=Ler_NEW_RNA_F_26918;
Chr4	Lerv7	transcript	13463435	13463646	.	+	.	geneID=Ler_NEW_RNA_F_26918;coding_prediction=noncoding;predicted_type=noncoding;ID=Ler_NEW_RNA_F_26918.1;Parent=Ler_NEW_RNA_F_26918;
Chr4	Lerv7	exon	13463435	13463646	.	+	.	geneID=Ler_NEW_RNA_F_26918;coding_prediction=noncoding;predicted_type=noncoding;Parent=Ler_NEW_RNA_F_26918.1;
Chr4	Merge	gene	13467875	13468332	.	+	.	geneID=Fused_4303;coding_prediction=coding;predicted_type=coding;ID=Fused_4303;
Chr4	Merge	transcript	13467875	13468332	.	+	.	geneID=Fused_4303;coding_prediction=coding;predicted_type=coding;ID=Fused_4303.1;Parent=Fused_4303;
Chr4	Merge	exon	13467875	13468332	.	+	.	geneID=Fused_4303;coding_prediction=coding;predicted_type=coding;Parent=Fused_4303.1;
Chr4	Merge	gene	13481833	13482590	.	-	.	geneID=Fused_4304;coding_prediction=noncoding;predicted_type=noncoding;ID=Fused_4304;
Chr4	Merge	transcript	13481833	13482590	.	-	.	geneID=Fused_4304;coding_prediction=noncoding;predicted_type=noncoding;ID=Fused_4304.1;Parent=Fused_4304;
Chr4	Merge	exon	13481833	13482590	.	-	.	geneID=Fused_4304;coding_prediction=noncoding;predicted_type=noncoding;Parent=Fused_4304.1;
Chr4	Merge	gene	13485082	13486317	.	+	.	geneID=Fused_4305;coding_prediction=coding;predicted_type=coding;ID=Fused_4305;
Chr4	Merge	transcript	13485082	13486317	.	+	.	geneID=Fused_4305;coding_prediction=coding;predicted_type=coding;ID=Fused_4305.1;Parent=Fused_4305;
Chr4	Merge	exon	13485082	13486317	.	+	.	geneID=Fused_4305;coding_prediction=coding;predicted_type=coding;Parent=Fused_4305.1;
Chr4	Merge	gene	13490105	13490882	.	-	.	geneID=Fused_4306;coding_prediction=noncoding;predicted_type=noncoding;ID=Fused_4306;
Chr4	Merge	transcript	13490105	13490882	.	-	.	geneID=Fused_4306;coding_prediction=noncoding;predicted_type=noncoding;ID=Fused_4306.1;Parent=Fused_4306;
Chr4	Merge	exon	13490105	13490882	.	-	.	geneID=Fused_4306;coding_prediction=noncoding;predicted_type=noncoding;Parent=Fused_4306.1;
Chr4	Merge	gene	13491081	13491426	.	-	.	geneID=Fused_4307;coding_prediction=noncoding;predicted_type=noncoding;ID=Fused_4307;
Chr4	Merge	transcript	13491081	13491426	.	-	.	geneID=Fused_4307;coding_prediction=noncoding;predicted_type=noncoding;ID=Fused_4307.1;Parent=Fused_4307;
Chr4	Merge	exon	13491081	13491426	.	-	.	geneID=Fused_4307;coding_prediction=noncoding;predicted_type=noncoding;Parent=Fused_4307.1;
Chr4	Lerv7	gene	13516437	13516813	.	+	.	geneID=Ler_NEW_RNA_F_26941;coding_prediction=noncoding;predicted_type=noncoding;ID=Ler_NEW_RNA_F_26941;
Chr4	Lerv7	transcript	13516437	13516813	.	+	.	geneID=Ler_NEW_RNA_F_26941;coding_prediction=noncoding;predicted_type=noncoding;ID=Ler_NEW_RNA_F_26941.1;Parent=Ler_NEW_RNA_F_26941;
Chr4	Lerv7	exon	13516437	13516813	.	+	.	geneID=Ler_NEW_RNA_F_26941;coding_prediction=noncoding;predicted_type=noncoding;Parent=Ler_NEW_RNA_F_26941.1;
Chr4	Merge	gene	13518277	13519918	.	+	.	geneID=Fused_4308;coding_prediction=coding;predicted_type=coding;ID=Fused_4308;
Chr4	Merge	transcript	13518277	13519918	.	+	.	geneID=Fused_4308;coding_prediction=coding;predicted_type=coding;ID=Fused_4308.1;Parent=Fused_4308;
Chr4	Araport11	exon	13518277	13518374	.	+	.	geneID=AT4G27845;coding_prediction=noncoding;predicted_type=coding;Parent=AT4G27845.1;
Chr4	Merge	exon	13518277	13518374	.	+	.	geneID=Fused_4308;coding_prediction=coding;predicted_type=coding;Parent=Fused_4308.1;
Chr4	Araport11	exon	13518658	13518879	.	+	.	geneID=AT4G27845;coding_prediction=noncoding;predicted_type=coding;Parent=AT4G27845.1;
Chr4	Merge	exon	13518658	13518879	.	+	.	geneID=Fused_4308;coding_prediction=coding;predicted_type=coding;Parent=Fused_4308.1;
Chr4	Araport11	exon	13518975	13519017	.	+	.	geneID=AT4G27845;coding_prediction=noncoding;predicted_type=coding;Parent=AT4G27845.1;
Chr4	Merge	exon	13518975	13519017	.	+	.	geneID=Fused_4308;coding_prediction=coding;predicted_type=coding;Parent=Fused_4308.1;
Chr4	Araport11	exon	13519182	13519222	.	+	.	geneID=AT4G27845;coding_prediction=noncoding;predicted_type=coding;Parent=AT4G27845.1;
Chr4	Merge	exon	13519182	13519222	.	+	.	geneID=Fused_4308;coding_prediction=coding;predicted_type=coding;Parent=Fused_4308.1;
Chr4	Araport11	exon	13519305	13519353	.	+	.	geneID=AT4G27845;coding_prediction=noncoding;predicted_type=coding;Parent=AT4G27845.1;
Chr4	Merge	exon	13519305	13519353	.	+	.	geneID=Fused_4308;coding_prediction=coding;predicted_type=coding;Parent=Fused_4308.1;
Chr4	Araport11	exon	13519451	13519580	.	+	.	geneID=AT4G27845;coding_prediction=noncoding;predicted_type=coding;Parent=AT4G27845.1;
Chr4	Merge	exon	13519451	13519580	.	+	.	geneID=Fused_4308;coding_prediction=coding;predicted_type=coding;Parent=Fused_4308.1;
Chr4	Araport11	exon	13519693	13519918	.	+	.	geneID=AT4G27845;coding_prediction=noncoding;predicted_type=coding;Parent=AT4G27845.1;
Chr4	Merge	exon	13519693	13519918	.	+	.	geneID=Fused_4308;coding_prediction=coding;predicted_type=coding;Parent=Fused_4308.1;
Chr4	CANTATAdb	gene	13524915	13527226	.	-	.	geneID=CNT2084828;coding_prediction=noncoding;predicted_type=noncoding;ID=CNT2084828;
Chr4	CANTATAdb	transcript	13524915	13527226	.	-	.	geneID=CNT2084828;coding_prediction=noncoding;predicted_type=noncoding;ID=CNT2084828;Parent=CNT2084828;
Chr4	CANTATAdb	exon	13524915	13527226	.	-	.	geneID=CNT2084828;coding_prediction=noncoding;predicted_type=noncoding;Parent=CNT2084828;
Chr4	Merge	gene	13532116	13533874	.	-	.	geneID=Fused_4311;coding_prediction=noncoding;predicted_type=noncoding;ID=Fused_4311;
Chr4	Merge	transcript	13532116	13533874	.	-	.	geneID=Fused_4311;coding_prediction=noncoding;predicted_type=noncoding;ID=Fused_4311.1;Parent=Fused_4311;
Chr4	Merge	exon	13532116	13533874	.	-	.	geneID=Fused_4311;coding_prediction=noncoding;predicted_type=noncoding;Parent=Fused_4311.1;
Chr4	Merge	gene	13559882	13561142	.	+	.	geneID=Fused_4312;coding_prediction=noncoding;predicted_type=noncoding;ID=Fused_4312;
Chr4	Merge	transcript	13559882	13561142	.	+	.	geneID=Fused_4312;coding_prediction=noncoding;predicted_type=noncoding;ID=Fused_4312.1;Parent=Fused_4312;
Chr4	Merge	exon	13559882	13561142	.	+	.	geneID=Fused_4312;coding_prediction=noncoding;predicted_type=noncoding;Parent=Fused_4312.1;
Chr4	Merge	gene	13593399	13593966	.	+	.	geneID=Fused_4313;coding_prediction=noncoding;predicted_type=noncoding;ID=Fused_4313;
Chr4	Merge	transcript	13593399	13593966	.	+	.	geneID=Fused_4313;coding_prediction=noncoding;predicted_type=noncoding;ID=Fused_4313.1;Parent=Fused_4313;
Chr4	Merge	exon	13593399	13593966	.	+	.	geneID=Fused_4313;coding_prediction=noncoding;predicted_type=noncoding;Parent=Fused_4313.1;
Chr4	Merge	gene	13610207	13610709	.	-	.	geneID=Fused_4314;coding_prediction=coding;predicted_type=coding;ID=Fused_4314;
Chr4	Merge	transcript	13610207	13610709	.	-	.	geneID=Fused_4314;coding_prediction=coding;predicted_type=coding;ID=Fused_4314.1;Parent=Fused_4314;
Chr4	Merge	exon	13610207	13610709	.	-	.	geneID=Fused_4314;coding_prediction=coding;predicted_type=coding;Parent=Fused_4314.1;
Chr4	Merge	gene	13615528	13615752	.	+	.	geneID=Fused_4315;coding_prediction=noncoding;predicted_type=noncoding;ID=Fused_4315;
Chr4	Merge	transcript	13615528	13615752	.	+	.	geneID=Fused_4315;coding_prediction=noncoding;predicted_type=noncoding;ID=Fused_4315.1;Parent=Fused_4315;
Chr4	Merge	exon	13615528	13615752	.	+	.	geneID=Fused_4315;coding_prediction=noncoding;predicted_type=noncoding;Parent=Fused_4315.1;
Chr4	Col	gene	13628286	13628517	.	+	.	geneID=Col_NEW_RNA_F_25121;coding_prediction=noncoding;predicted_type=noncoding;ID=Col_NEW_RNA_F_25121;
Chr4	Col	transcript	13628286	13628517	.	+	.	geneID=Col_NEW_RNA_F_25121;coding_prediction=noncoding;predicted_type=noncoding;ID=Col_NEW_RNA_F_25121.1;Parent=Col_NEW_RNA_F_25121;
Chr4	Col	exon	13628286	13628517	.	+	.	geneID=Col_NEW_RNA_F_25121;coding_prediction=noncoding;predicted_type=noncoding;Parent=Col_NEW_RNA_F_25121.1;
Chr4	Araport11	gene	13631157	13631604	.	-	.	geneID=AT4G28162;coding_prediction=noncoding;predicted_type=noncoding;ID=AT4G28162;
Chr4	Araport11	transcript	13631157	13631604	.	-	.	geneID=AT4G28162;coding_prediction=noncoding;predicted_type=noncoding;ID=AT4G28162.1;Parent=AT4G28162;
Chr4	Araport11	exon	13631157	13631604	.	-	.	geneID=AT4G28162;coding_prediction=noncoding;predicted_type=noncoding;Parent=AT4G28162.1;
Chr4	Araport11	gene	13632460	13632743	.	-	.	geneID=AT4G08005;coding_prediction=noncoding;predicted_type=noncoding;ID=AT4G08005;
Chr4	Araport11	transcript	13632460	13632743	.	-	.	geneID=AT4G08005;coding_prediction=noncoding;predicted_type=noncoding;ID=AT4G08005.1;Parent=AT4G08005;
Chr4	Araport11	exon	13632460	13632743	.	-	.	geneID=AT4G08005;coding_prediction=noncoding;predicted_type=noncoding;Parent=AT4G08005.1;
Chr4	Merge	gene	13635069	13635469	.	-	.	geneID=Fused_4316;coding_prediction=noncoding;predicted_type=noncoding;ID=Fused_4316;
Chr4	Merge	transcript	13635069	13635469	.	-	.	geneID=Fused_4316;coding_prediction=noncoding;predicted_type=noncoding;ID=Fused_4316.1;Parent=Fused_4316;
Chr4	Merge	exon	13635069	13635469	.	-	.	geneID=Fused_4316;coding_prediction=noncoding;predicted_type=noncoding;Parent=Fused_4316.1;
Chr4	Merge	gene	13636592	13636867	.	-	.	geneID=Fused_4317;coding_prediction=noncoding;predicted_type=noncoding;ID=Fused_4317;
Chr4	Merge	transcript	13636592	13636867	.	-	.	geneID=Fused_4317;coding_prediction=noncoding;predicted_type=noncoding;ID=Fused_4317.1;Parent=Fused_4317;
Chr4	Merge	exon	13636592	13636867	.	-	.	geneID=Fused_4317;coding_prediction=noncoding;predicted_type=noncoding;Parent=Fused_4317.1;
Chr4	Lerv7	gene	13639532	13639883	.	+	.	geneID=Ler_NEW_RNA_F_27000;coding_prediction=noncoding;predicted_type=noncoding;ID=Ler_NEW_RNA_F_27000;
Chr4	Lerv7	transcript	13639532	13639883	.	+	.	geneID=Ler_NEW_RNA_F_27000;coding_prediction=noncoding;predicted_type=noncoding;ID=Ler_NEW_RNA_F_27000.1;Parent=Ler_NEW_RNA_F_27000;
Chr4	Lerv7	exon	13639532	13639883	.	+	.	geneID=Ler_NEW_RNA_F_27000;coding_prediction=noncoding;predicted_type=noncoding;Parent=Ler_NEW_RNA_F_27000.1;
Chr4	Araport11	gene	13642310	13642926	.	+	.	geneID=AT4G28220;coding_prediction=noncoding;predicted_type=coding;ID=AT4G28220;
Chr4	Araport11	transcript	13642310	13642926	.	+	.	geneID=AT4G28220;coding_prediction=noncoding;predicted_type=coding;ID=AT4G28220.2;Parent=AT4G28220;
Chr4	Araport11	exon	13642310	13642926	.	+	.	geneID=AT4G28220;coding_prediction=noncoding;predicted_type=coding;Parent=AT4G28220.2;
Chr4	Lerv7	gene	13646138	13646411	.	+	.	geneID=Ler_NEW_RNA_F_27005;coding_prediction=noncoding;predicted_type=noncoding;ID=Ler_NEW_RNA_F_27005;
Chr4	Lerv7	transcript	13646138	13646411	.	+	.	geneID=Ler_NEW_RNA_F_27005;coding_prediction=noncoding;predicted_type=noncoding;ID=Ler_NEW_RNA_F_27005.1;Parent=Ler_NEW_RNA_F_27005;
Chr4	Lerv7	exon	13646138	13646411	.	+	.	geneID=Ler_NEW_RNA_F_27005;coding_prediction=noncoding;predicted_type=noncoding;Parent=Ler_NEW_RNA_F_27005.1;
Chr4	Merge	gene	13647856	13648410	.	+	.	geneID=Fused_4318;coding_prediction=noncoding;predicted_type=noncoding;ID=Fused_4318;
Chr4	Merge	transcript	13647856	13648410	.	+	.	geneID=Fused_4318;coding_prediction=noncoding;predicted_type=noncoding;ID=Fused_4318.1;Parent=Fused_4318;
Chr4	Merge	exon	13647856	13648410	.	+	.	geneID=Fused_4318;coding_prediction=noncoding;predicted_type=noncoding;Parent=Fused_4318.1;
Chr4	Lerv7	gene	13651484	13652115	.	+	.	geneID=Ler_NEW_RNA_F_27010;coding_prediction=noncoding;predicted_type=noncoding;ID=Ler_NEW_RNA_F_27010;
Chr4	Lerv7	transcript	13651484	13652115	.	+	.	geneID=Ler_NEW_RNA_F_27010;coding_prediction=noncoding;predicted_type=noncoding;ID=Ler_NEW_RNA_F_27010.1;Parent=Ler_NEW_RNA_F_27010;
Chr4	Lerv7	exon	13651484	13652115	.	+	.	geneID=Ler_NEW_RNA_F_27010;coding_prediction=noncoding;predicted_type=noncoding;Parent=Ler_NEW_RNA_F_27010.1;
Chr4	Merge	gene	13655035	13655665	.	-	.	geneID=Fused_4319;coding_prediction=noncoding;predicted_type=noncoding;ID=Fused_4319;
Chr4	Merge	transcript	13655035	13655665	.	-	.	geneID=Fused_4319;coding_prediction=noncoding;predicted_type=noncoding;ID=Fused_4319.1;Parent=Fused_4319;
Chr4	Merge	exon	13655035	13655665	.	-	.	geneID=Fused_4319;coding_prediction=noncoding;predicted_type=noncoding;Parent=Fused_4319.1;
Chr4	Lerv7	gene	13656041	13656465	.	-	.	geneID=Ler_NEW_RNA_R_27237;coding_prediction=noncoding;predicted_type=noncoding;ID=Ler_NEW_RNA_R_27237;
Chr4	Lerv7	transcript	13656041	13656465	.	-	.	geneID=Ler_NEW_RNA_R_27237;coding_prediction=noncoding;predicted_type=noncoding;ID=Ler_NEW_RNA_R_27237.1;Parent=Ler_NEW_RNA_R_27237;
Chr4	Lerv7	exon	13656041	13656465	.	-	.	geneID=Ler_NEW_RNA_R_27237;coding_prediction=noncoding;predicted_type=noncoding;Parent=Ler_NEW_RNA_R_27237.1;
Chr4	Araport11	gene	13661226	13661610	.	-	.	geneID=AT4G28290;coding_prediction=coding;predicted_type=coding;ID=AT4G28290;
Chr4	Araport11	transcript	13661226	13661610	.	-	.	geneID=AT4G28290;coding_prediction=coding;predicted_type=coding;ID=AT4G28290.2;Parent=AT4G28290;
Chr4	Araport11	exon	13661226	13661610	.	-	.	geneID=AT4G28290;coding_prediction=coding;predicted_type=coding;Parent=AT4G28290.2;
Chr4	Araport11	gene	13662012	13662676	.	+	.	geneID=AT4G28280;coding_prediction=noncoding;predicted_type=coding;ID=AT4G28280;
Chr4	Araport11	transcript	13662012	13662676	.	+	.	geneID=AT4G28280;coding_prediction=noncoding;predicted_type=coding;ID=AT4G28280.2;Parent=AT4G28280;
Chr4	Araport11	exon	13662012	13662676	.	+	.	geneID=AT4G28280;coding_prediction=noncoding;predicted_type=coding;Parent=AT4G28280.2;
Chr4	Col	gene	13672474	13672777	.	+	.	geneID=Col_NEW_RNA_F_25155;coding_prediction=noncoding;predicted_type=noncoding;ID=Col_NEW_RNA_F_25155;
Chr4	Col	transcript	13672474	13672777	.	+	.	geneID=Col_NEW_RNA_F_25155;coding_prediction=noncoding;predicted_type=noncoding;ID=Col_NEW_RNA_F_25155.1;Parent=Col_NEW_RNA_F_25155;
Chr4	Col	exon	13672474	13672777	.	+	.	geneID=Col_NEW_RNA_F_25155;coding_prediction=noncoding;predicted_type=noncoding;Parent=Col_NEW_RNA_F_25155.1;
Chr4	Lerv7	gene	13679255	13679500	.	+	.	geneID=Ler_NEW_RNA_F_27024;coding_prediction=noncoding;predicted_type=noncoding;ID=Ler_NEW_RNA_F_27024;
Chr4	Lerv7	transcript	13679255	13679500	.	+	.	geneID=Ler_NEW_RNA_F_27024;coding_prediction=noncoding;predicted_type=noncoding;ID=Ler_NEW_RNA_F_27024.1;Parent=Ler_NEW_RNA_F_27024;
Chr4	Lerv7	exon	13679255	13679500	.	+	.	geneID=Ler_NEW_RNA_F_27024;coding_prediction=noncoding;predicted_type=noncoding;Parent=Ler_NEW_RNA_F_27024.1;
Chr4	Merge	gene	13722765	13723135	.	-	.	geneID=Fused_4322;coding_prediction=noncoding;predicted_type=noncoding;ID=Fused_4322;
Chr4	Merge	transcript	13722765	13723135	.	-	.	geneID=Fused_4322;coding_prediction=noncoding;predicted_type=noncoding;ID=Fused_4322.1;Parent=Fused_4322;
Chr4	Merge	exon	13722765	13723135	.	-	.	geneID=Fused_4322;coding_prediction=noncoding;predicted_type=noncoding;Parent=Fused_4322.1;
Chr4	Col	gene	13725273	13725627	.	+	.	geneID=Col_NEW_RNA_F_25174;coding_prediction=coding;predicted_type=coding;ID=Col_NEW_RNA_F_25174;
Chr4	Col	transcript	13725273	13725627	.	+	.	geneID=Col_NEW_RNA_F_25174;coding_prediction=coding;predicted_type=coding;ID=Col_NEW_RNA_F_25174.1;Parent=Col_NEW_RNA_F_25174;
Chr4	Col	exon	13725273	13725627	.	+	.	geneID=Col_NEW_RNA_F_25174;coding_prediction=coding;predicted_type=coding;Parent=Col_NEW_RNA_F_25174.1;
Chr4	Merge	gene	13727348	13728300	.	-	.	geneID=Fused_4324;coding_prediction=noncoding;predicted_type=noncoding;ID=Fused_4324;
Chr4	Merge	transcript	13727348	13728300	.	-	.	geneID=Fused_4324;coding_prediction=noncoding;predicted_type=noncoding;ID=Fused_4324.1;Parent=Fused_4324;
Chr4	Merge	exon	13727348	13728300	.	-	.	geneID=Fused_4324;coding_prediction=noncoding;predicted_type=noncoding;Parent=Fused_4324.1;
Chr4	Araport11	gene	13756265	13756479	.	+	.	geneID=AT4G28540;coding_prediction=coding;predicted_type=coding;ID=AT4G28540;
Chr4	Araport11	transcript	13756265	13756479	.	+	.	geneID=AT4G28540;coding_prediction=coding;predicted_type=coding;ID=AT4G28540.1;Parent=AT4G28540;
Chr4	Araport11	exon	13756265	13756479	.	+	.	geneID=AT4G28540;coding_prediction=coding;predicted_type=coding;Parent=AT4G28540.1;
Chr4	Lerv7	gene	13771126	13771382	.	-	.	geneID=Ler_NEW_RNA_R_27288;coding_prediction=coding;predicted_type=coding;ID=Ler_NEW_RNA_R_27288;
Chr4	Lerv7	transcript	13771126	13771382	.	-	.	geneID=Ler_NEW_RNA_R_27288;coding_prediction=coding;predicted_type=coding;ID=Ler_NEW_RNA_R_27288.1;Parent=Ler_NEW_RNA_R_27288;
Chr4	Lerv7	exon	13771126	13771382	.	-	.	geneID=Ler_NEW_RNA_R_27288;coding_prediction=coding;predicted_type=coding;Parent=Ler_NEW_RNA_R_27288.1;
Chr4	Col	gene	13797480	13797708	.	+	.	geneID=Col_NEW_RNA_F_25197;coding_prediction=noncoding;predicted_type=noncoding;ID=Col_NEW_RNA_F_25197;
Chr4	Col	transcript	13797480	13797708	.	+	.	geneID=Col_NEW_RNA_F_25197;coding_prediction=noncoding;predicted_type=noncoding;ID=Col_NEW_RNA_F_25197.1;Parent=Col_NEW_RNA_F_25197;
Chr4	Col	exon	13797480	13797708	.	+	.	geneID=Col_NEW_RNA_F_25197;coding_prediction=noncoding;predicted_type=noncoding;Parent=Col_NEW_RNA_F_25197.1;
Chr4	Araport11	gene	13878744	13880010	.	-	.	geneID=AT4G28820;coding_prediction=noncoding;predicted_type=coding;ID=AT4G28820;
Chr4	Araport11	transcript	13878744	13880010	.	-	.	geneID=AT4G28820;coding_prediction=noncoding;predicted_type=coding;ID=AT4G28820.3;Parent=AT4G28820;
Chr4	Araport11	exon	13878744	13880010	.	-	.	geneID=AT4G28820;coding_prediction=noncoding;predicted_type=coding;Parent=AT4G28820.3;
Chr4	Col	gene	13883640	13883893	.	-	.	geneID=Col_NEW_RNA_R_25573;coding_prediction=noncoding;predicted_type=noncoding;ID=Col_NEW_RNA_R_25573;
Chr4	Col	transcript	13883640	13883893	.	-	.	geneID=Col_NEW_RNA_R_25573;coding_prediction=noncoding;predicted_type=noncoding;ID=Col_NEW_RNA_R_25573.1;Parent=Col_NEW_RNA_R_25573;
Chr4	Col	exon	13883640	13883893	.	-	.	geneID=Col_NEW_RNA_R_25573;coding_prediction=noncoding;predicted_type=noncoding;Parent=Col_NEW_RNA_R_25573.1;
Chr4	Lerv7	gene	13885411	13885612	.	-	.	geneID=Ler_NEW_RNA_R_27323;coding_prediction=noncoding;predicted_type=noncoding;ID=Ler_NEW_RNA_R_27323;
Chr4	Lerv7	transcript	13885411	13885612	.	-	.	geneID=Ler_NEW_RNA_R_27323;coding_prediction=noncoding;predicted_type=noncoding;ID=Ler_NEW_RNA_R_27323.1;Parent=Ler_NEW_RNA_R_27323;
Chr4	Lerv7	exon	13885411	13885612	.	-	.	geneID=Ler_NEW_RNA_R_27323;coding_prediction=noncoding;predicted_type=noncoding;Parent=Ler_NEW_RNA_R_27323.1;
Chr4	Merge	gene	13906047	13907479	.	+	.	geneID=Fused_4327;coding_prediction=coding;predicted_type=coding;ID=Fused_4327;
Chr4	Merge	transcript	13906047	13907479	.	+	.	geneID=Fused_4327;coding_prediction=coding;predicted_type=coding;ID=Fused_4327.1;Parent=Fused_4327;
Chr4	Merge	exon	13906047	13907479	.	+	.	geneID=Fused_4327;coding_prediction=coding;predicted_type=coding;Parent=Fused_4327.1;
Chr4	Merge	gene	13914735	13915004	.	+	.	geneID=Fused_4328;coding_prediction=noncoding;predicted_type=noncoding;ID=Fused_4328;
Chr4	Merge	transcript	13914735	13915004	.	+	.	geneID=Fused_4328;coding_prediction=noncoding;predicted_type=noncoding;ID=Fused_4328.1;Parent=Fused_4328;
Chr4	Merge	exon	13914735	13915004	.	+	.	geneID=Fused_4328;coding_prediction=noncoding;predicted_type=noncoding;Parent=Fused_4328.1;
Chr4	Merge	gene	13924039	13924246	.	-	.	geneID=Fused_4329;coding_prediction=coding;predicted_type=coding;ID=Fused_4329;
Chr4	Merge	transcript	13924039	13924246	.	-	.	geneID=Fused_4329;coding_prediction=coding;predicted_type=coding;ID=Fused_4329.1;Parent=Fused_4329;
Chr4	Merge	exon	13924039	13924246	.	-	.	geneID=Fused_4329;coding_prediction=coding;predicted_type=coding;Parent=Fused_4329.1;
Chr4	Merge	gene	13925271	13925712	.	-	.	geneID=Fused_4330;coding_prediction=noncoding;predicted_type=noncoding;ID=Fused_4330;
Chr4	Merge	transcript	13925271	13925712	.	-	.	geneID=Fused_4330;coding_prediction=noncoding;predicted_type=noncoding;ID=Fused_4330.1;Parent=Fused_4330;
Chr4	Merge	exon	13925271	13925712	.	-	.	geneID=Fused_4330;coding_prediction=noncoding;predicted_type=noncoding;Parent=Fused_4330.1;
Chr4	Merge	gene	13961884	13962328	.	-	.	geneID=Fused_4332;coding_prediction=noncoding;predicted_type=noncoding;ID=Fused_4332;
Chr4	Merge	transcript	13961884	13962328	.	-	.	geneID=Fused_4332;coding_prediction=noncoding;predicted_type=noncoding;ID=Fused_4332.1;Parent=Fused_4332;
Chr4	Merge	exon	13961884	13962328	.	-	.	geneID=Fused_4332;coding_prediction=noncoding;predicted_type=noncoding;Parent=Fused_4332.1;
Chr4	Merge	gene	13991241	13991618	.	-	.	geneID=Fused_4333;coding_prediction=noncoding;predicted_type=noncoding;ID=Fused_4333;
Chr4	Merge	transcript	13991241	13991618	.	-	.	geneID=Fused_4333;coding_prediction=noncoding;predicted_type=noncoding;ID=Fused_4333.1;Parent=Fused_4333;
Chr4	Merge	exon	13991241	13991618	.	-	.	geneID=Fused_4333;coding_prediction=noncoding;predicted_type=noncoding;Parent=Fused_4333.1;
Chr4	Benfey	gene	13994755	13995079	.	+	.	geneID=At4NC058210_fwd;coding_prediction=noncoding;predicted_type=noncoding;ID=At4NC058210_fwd;
Chr4	Benfey	transcript	13994755	13995079	.	+	.	geneID=At4NC058210_fwd;coding_prediction=noncoding;predicted_type=noncoding;ID=At4NC058210_fwd;Parent=At4NC058210_fwd;
Chr4	Benfey	exon	13994755	13995079	.	+	.	geneID=At4NC058210_fwd;coding_prediction=noncoding;predicted_type=noncoding;Parent=At4NC058210_fwd;
Chr4	Merge	gene	13998288	13999066	.	-	.	geneID=Fused_4335;coding_prediction=coding;predicted_type=coding;ID=Fused_4335;
Chr4	Merge	transcript	13998288	13999066	.	-	.	geneID=Fused_4335;coding_prediction=coding;predicted_type=coding;ID=Fused_4335.1;Parent=Fused_4335;
Chr4	Merge	exon	13998288	13999066	.	-	.	geneID=Fused_4335;coding_prediction=coding;predicted_type=coding;Parent=Fused_4335.1;
Chr4	Lerv7	gene	14001891	14002242	.	+	.	geneID=Ler_NEW_RNA_F_27113;coding_prediction=noncoding;predicted_type=noncoding;ID=Ler_NEW_RNA_F_27113;
Chr4	Lerv7	transcript	14001891	14002242	.	+	.	geneID=Ler_NEW_RNA_F_27113;coding_prediction=noncoding;predicted_type=noncoding;ID=Ler_NEW_RNA_F_27113.1;Parent=Ler_NEW_RNA_F_27113;
Chr4	Lerv7	exon	14001891	14002242	.	+	.	geneID=Ler_NEW_RNA_F_27113;coding_prediction=noncoding;predicted_type=noncoding;Parent=Ler_NEW_RNA_F_27113.1;
Chr4	Col	gene	14019069	14019290	.	-	.	geneID=Col_NEW_RNA_R_25624;coding_prediction=noncoding;predicted_type=noncoding;ID=Col_NEW_RNA_R_25624;
Chr4	Col	transcript	14019069	14019290	.	-	.	geneID=Col_NEW_RNA_R_25624;coding_prediction=noncoding;predicted_type=noncoding;ID=Col_NEW_RNA_R_25624.1;Parent=Col_NEW_RNA_R_25624;
Chr4	Col	exon	14019069	14019290	.	-	.	geneID=Col_NEW_RNA_R_25624;coding_prediction=noncoding;predicted_type=noncoding;Parent=Col_NEW_RNA_R_25624.1;
Chr4	Merge	gene	14072396	14072876	.	+	.	geneID=Fused_4336;coding_prediction=coding;predicted_type=coding;ID=Fused_4336;
Chr4	Merge	transcript	14072396	14072876	.	+	.	geneID=Fused_4336;coding_prediction=coding;predicted_type=coding;ID=Fused_4336.1;Parent=Fused_4336;
Chr4	Merge	exon	14072396	14072876	.	+	.	geneID=Fused_4336;coding_prediction=coding;predicted_type=coding;Parent=Fused_4336.1;
Chr4	Lerv7	gene	14087264	14087506	.	+	.	geneID=Ler_NEW_RNA_F_27140;coding_prediction=noncoding;predicted_type=noncoding;ID=Ler_NEW_RNA_F_27140;
Chr4	Lerv7	transcript	14087264	14087506	.	+	.	geneID=Ler_NEW_RNA_F_27140;coding_prediction=noncoding;predicted_type=noncoding;ID=Ler_NEW_RNA_F_27140.1;Parent=Ler_NEW_RNA_F_27140;
Chr4	Lerv7	exon	14087264	14087506	.	+	.	geneID=Ler_NEW_RNA_F_27140;coding_prediction=noncoding;predicted_type=noncoding;Parent=Ler_NEW_RNA_F_27140.1;
Chr4	Merge	gene	14087958	14089013	.	+	.	geneID=Fused_4337;coding_prediction=noncoding;predicted_type=noncoding;ID=Fused_4337;
Chr4	Merge	transcript	14087958	14089013	.	+	.	geneID=Fused_4337;coding_prediction=noncoding;predicted_type=noncoding;ID=Fused_4337.1;Parent=Fused_4337;
Chr4	Merge	exon	14087958	14089013	.	+	.	geneID=Fused_4337;coding_prediction=noncoding;predicted_type=noncoding;Parent=Fused_4337.1;
Chr4	Merge	gene	14099432	14099817	.	-	.	geneID=Fused_4338;coding_prediction=noncoding;predicted_type=noncoding;ID=Fused_4338;
Chr4	Merge	transcript	14099432	14099817	.	-	.	geneID=Fused_4338;coding_prediction=noncoding;predicted_type=noncoding;ID=Fused_4338.1;Parent=Fused_4338;
Chr4	Merge	exon	14099432	14099817	.	-	.	geneID=Fused_4338;coding_prediction=noncoding;predicted_type=noncoding;Parent=Fused_4338.1;
Chr4	Lerv7	gene	14111596	14111855	.	-	.	geneID=Ler_NEW_RNA_R_27395;coding_prediction=noncoding;predicted_type=noncoding;ID=Ler_NEW_RNA_R_27395;
Chr4	Lerv7	transcript	14111596	14111855	.	-	.	geneID=Ler_NEW_RNA_R_27395;coding_prediction=noncoding;predicted_type=noncoding;ID=Ler_NEW_RNA_R_27395.1;Parent=Ler_NEW_RNA_R_27395;
Chr4	Lerv7	exon	14111596	14111855	.	-	.	geneID=Ler_NEW_RNA_R_27395;coding_prediction=noncoding;predicted_type=noncoding;Parent=Ler_NEW_RNA_R_27395.1;
Chr4	Lerv7	gene	14121831	14122582	.	-	.	geneID=Ler_NEW_RNA_R_27404;coding_prediction=noncoding;predicted_type=noncoding;ID=Ler_NEW_RNA_R_27404;
Chr4	Lerv7	transcript	14121831	14122582	.	-	.	geneID=Ler_NEW_RNA_R_27404;coding_prediction=noncoding;predicted_type=noncoding;ID=Ler_NEW_RNA_R_27404.1;Parent=Ler_NEW_RNA_R_27404;
Chr4	Lerv7	exon	14121831	14122582	.	-	.	geneID=Ler_NEW_RNA_R_27404;coding_prediction=noncoding;predicted_type=noncoding;Parent=Ler_NEW_RNA_R_27404.1;
Chr4	Merge	gene	14147070	14147488	.	-	.	geneID=Fused_4341;coding_prediction=noncoding;predicted_type=noncoding;ID=Fused_4341;
Chr4	Merge	transcript	14147070	14147488	.	-	.	geneID=Fused_4341;coding_prediction=noncoding;predicted_type=noncoding;ID=Fused_4341.1;Parent=Fused_4341;
Chr4	Merge	exon	14147070	14147488	.	-	.	geneID=Fused_4341;coding_prediction=noncoding;predicted_type=noncoding;Parent=Fused_4341.1;
Chr4	Lerv7	gene	14152684	14153073	.	-	.	geneID=Ler_NEW_RNA_R_27420;coding_prediction=noncoding;predicted_type=noncoding;ID=Ler_NEW_RNA_R_27420;
Chr4	Lerv7	transcript	14152684	14153073	.	-	.	geneID=Ler_NEW_RNA_R_27420;coding_prediction=noncoding;predicted_type=noncoding;ID=Ler_NEW_RNA_R_27420.1;Parent=Ler_NEW_RNA_R_27420;
Chr4	Lerv7	exon	14152684	14153073	.	-	.	geneID=Ler_NEW_RNA_R_27420;coding_prediction=noncoding;predicted_type=noncoding;Parent=Ler_NEW_RNA_R_27420.1;
Chr4	Merge	gene	14166882	14167735	.	-	.	geneID=Fused_4342;coding_prediction=coding;predicted_type=coding;ID=Fused_4342;
Chr4	Merge	transcript	14166882	14167735	.	-	.	geneID=Fused_4342;coding_prediction=coding;predicted_type=coding;ID=Fused_4342.1;Parent=Fused_4342;
Chr4	Merge	exon	14166882	14167735	.	-	.	geneID=Fused_4342;coding_prediction=coding;predicted_type=coding;Parent=Fused_4342.1;
Chr4	Merge	gene	14187557	14188096	.	+	.	geneID=Fused_4343;coding_prediction=noncoding;predicted_type=noncoding;ID=Fused_4343;
Chr4	Merge	transcript	14187557	14188096	.	+	.	geneID=Fused_4343;coding_prediction=noncoding;predicted_type=noncoding;ID=Fused_4343.1;Parent=Fused_4343;
Chr4	Merge	exon	14187557	14188096	.	+	.	geneID=Fused_4343;coding_prediction=noncoding;predicted_type=noncoding;Parent=Fused_4343.1;
Chr4	Merge	gene	14190541	14191162	.	+	.	geneID=Fused_4344;coding_prediction=coding;predicted_type=coding;ID=Fused_4344;
Chr4	Merge	transcript	14190541	14191162	.	+	.	geneID=Fused_4344;coding_prediction=coding;predicted_type=coding;ID=Fused_4344.1;Parent=Fused_4344;
Chr4	Merge	exon	14190541	14191162	.	+	.	geneID=Fused_4344;coding_prediction=coding;predicted_type=coding;Parent=Fused_4344.1;
Chr4	Merge	gene	14193031	14194643	.	+	.	geneID=Fused_4345;coding_prediction=noncoding;predicted_type=noncoding;ID=Fused_4345;
Chr4	Merge	transcript	14193031	14194643	.	+	.	geneID=Fused_4345;coding_prediction=noncoding;predicted_type=noncoding;ID=Fused_4345.1;Parent=Fused_4345;
Chr4	Merge	exon	14193031	14194643	.	+	.	geneID=Fused_4345;coding_prediction=noncoding;predicted_type=noncoding;Parent=Fused_4345.1;
Chr4	Benfey	gene	14227682	14228530	.	-	.	geneID=RLFS_026408_rev;coding_prediction=noncoding;predicted_type=noncoding;ID=RLFS_026408_rev;
Chr4	Benfey	transcript	14227682	14228530	.	-	.	geneID=RLFS_026408_rev;coding_prediction=noncoding;predicted_type=noncoding;ID=RLFS_026408_rev;Parent=RLFS_026408_rev;
Chr4	Benfey	exon	14227682	14228530	.	-	.	geneID=RLFS_026408_rev;coding_prediction=noncoding;predicted_type=noncoding;Parent=RLFS_026408_rev;
Chr4	Merge	gene	14228701	14230938	.	-	.	geneID=Fused_4347;coding_prediction=noncoding;predicted_type=noncoding;ID=Fused_4347;
Chr4	Merge	transcript	14228701	14230938	.	-	.	geneID=Fused_4347;coding_prediction=noncoding;predicted_type=noncoding;ID=Fused_4347.1;Parent=Fused_4347;
Chr4	Merge	exon	14228701	14230938	.	-	.	geneID=Fused_4347;coding_prediction=noncoding;predicted_type=noncoding;Parent=Fused_4347.1;
Chr4	Merge	gene	14240778	14242090	.	+	.	geneID=Fused_4348;coding_prediction=coding;predicted_type=coding;ID=Fused_4348;
Chr4	Merge	transcript	14240778	14242090	.	+	.	geneID=Fused_4348;coding_prediction=coding;predicted_type=coding;ID=Fused_4348.1;Parent=Fused_4348;
Chr4	Merge	exon	14240778	14242090	.	+	.	geneID=Fused_4348;coding_prediction=coding;predicted_type=coding;Parent=Fused_4348.1;
Chr4	Lerv7	gene	14249607	14249922	.	+	.	geneID=Ler_NEW_RNA_F_27204;coding_prediction=coding;predicted_type=coding;ID=Ler_NEW_RNA_F_27204;
Chr4	Lerv7	transcript	14249607	14249922	.	+	.	geneID=Ler_NEW_RNA_F_27204;coding_prediction=coding;predicted_type=coding;ID=Ler_NEW_RNA_F_27204.1;Parent=Ler_NEW_RNA_F_27204;
Chr4	Lerv7	exon	14249607	14249922	.	+	.	geneID=Ler_NEW_RNA_F_27204;coding_prediction=coding;predicted_type=coding;Parent=Ler_NEW_RNA_F_27204.1;
Chr4	Merge	gene	14276198	14277102	.	+	.	geneID=Fused_4349;coding_prediction=noncoding;predicted_type=noncoding;ID=Fused_4349;
Chr4	Merge	transcript	14276198	14277102	.	+	.	geneID=Fused_4349;coding_prediction=noncoding;predicted_type=noncoding;ID=Fused_4349.1;Parent=Fused_4349;
Chr4	Merge	exon	14276198	14277102	.	+	.	geneID=Fused_4349;coding_prediction=noncoding;predicted_type=noncoding;Parent=Fused_4349.1;
Chr4	Merge	gene	14294197	14294723	.	-	.	geneID=Fused_4350;coding_prediction=noncoding;predicted_type=noncoding;ID=Fused_4350;
Chr4	Merge	transcript	14294197	14294723	.	-	.	geneID=Fused_4350;coding_prediction=noncoding;predicted_type=noncoding;ID=Fused_4350.1;Parent=Fused_4350;
Chr4	Merge	exon	14294197	14294723	.	-	.	geneID=Fused_4350;coding_prediction=noncoding;predicted_type=noncoding;Parent=Fused_4350.1;
Chr4	Merge	gene	14301542	14301932	.	+	.	geneID=Fused_4352;coding_prediction=noncoding;predicted_type=noncoding;ID=Fused_4352;
Chr4	Merge	transcript	14301542	14301932	.	+	.	geneID=Fused_4352;coding_prediction=noncoding;predicted_type=noncoding;ID=Fused_4352.1;Parent=Fused_4352;
Chr4	Merge	exon	14301542	14301932	.	+	.	geneID=Fused_4352;coding_prediction=noncoding;predicted_type=noncoding;Parent=Fused_4352.1;
Chr4	Merge	gene	14308003	14308417	.	-	.	geneID=Fused_4353;coding_prediction=noncoding;predicted_type=noncoding;ID=Fused_4353;
Chr4	Merge	transcript	14308003	14308417	.	-	.	geneID=Fused_4353;coding_prediction=noncoding;predicted_type=noncoding;ID=Fused_4353.1;Parent=Fused_4353;
Chr4	Merge	exon	14308003	14308417	.	-	.	geneID=Fused_4353;coding_prediction=noncoding;predicted_type=noncoding;Parent=Fused_4353.1;
Chr4	Merge	gene	14309857	14310176	.	+	.	geneID=Fused_4354;coding_prediction=noncoding;predicted_type=noncoding;ID=Fused_4354;
Chr4	Merge	transcript	14309857	14310176	.	+	.	geneID=Fused_4354;coding_prediction=noncoding;predicted_type=noncoding;ID=Fused_4354.1;Parent=Fused_4354;
Chr4	Merge	exon	14309857	14310176	.	+	.	geneID=Fused_4354;coding_prediction=noncoding;predicted_type=noncoding;Parent=Fused_4354.1;
Chr4	Merge	gene	14322165	14322473	.	-	.	geneID=Fused_4355;coding_prediction=noncoding;predicted_type=noncoding;ID=Fused_4355;
Chr4	Merge	transcript	14322165	14322473	.	-	.	geneID=Fused_4355;coding_prediction=noncoding;predicted_type=noncoding;ID=Fused_4355.1;Parent=Fused_4355;
Chr4	Merge	exon	14322165	14322473	.	-	.	geneID=Fused_4355;coding_prediction=noncoding;predicted_type=noncoding;Parent=Fused_4355.1;
Chr4	Lerv7	gene	14323157	14323365	.	-	.	geneID=Ler_NEW_RNA_R_27477;coding_prediction=noncoding;predicted_type=noncoding;ID=Ler_NEW_RNA_R_27477;
Chr4	Lerv7	transcript	14323157	14323365	.	-	.	geneID=Ler_NEW_RNA_R_27477;coding_prediction=noncoding;predicted_type=noncoding;ID=Ler_NEW_RNA_R_27477.1;Parent=Ler_NEW_RNA_R_27477;
Chr4	Lerv7	exon	14323157	14323365	.	-	.	geneID=Ler_NEW_RNA_R_27477;coding_prediction=noncoding;predicted_type=noncoding;Parent=Ler_NEW_RNA_R_27477.1;
Chr4	Merge	gene	14338590	14338833	.	+	.	geneID=Fused_4356;coding_prediction=noncoding;predicted_type=noncoding;ID=Fused_4356;
Chr4	Merge	transcript	14338590	14338833	.	+	.	geneID=Fused_4356;coding_prediction=noncoding;predicted_type=noncoding;ID=Fused_4356.1;Parent=Fused_4356;
Chr4	Merge	exon	14338590	14338833	.	+	.	geneID=Fused_4356;coding_prediction=noncoding;predicted_type=noncoding;Parent=Fused_4356.1;
Chr4	Merge	gene	14341219	14341785	.	+	.	geneID=Fused_4357;coding_prediction=noncoding;predicted_type=noncoding;ID=Fused_4357;
Chr4	Merge	transcript	14341219	14341785	.	+	.	geneID=Fused_4357;coding_prediction=noncoding;predicted_type=noncoding;ID=Fused_4357.1;Parent=Fused_4357;
Chr4	Merge	exon	14341219	14341785	.	+	.	geneID=Fused_4357;coding_prediction=noncoding;predicted_type=noncoding;Parent=Fused_4357.1;
Chr4	Lerv7	gene	14367882	14368113	.	-	.	geneID=Ler_NEW_RNA_R_27488;coding_prediction=noncoding;predicted_type=noncoding;ID=Ler_NEW_RNA_R_27488;
Chr4	Lerv7	transcript	14367882	14368113	.	-	.	geneID=Ler_NEW_RNA_R_27488;coding_prediction=noncoding;predicted_type=noncoding;ID=Ler_NEW_RNA_R_27488.1;Parent=Ler_NEW_RNA_R_27488;
Chr4	Lerv7	exon	14367882	14368113	.	-	.	geneID=Ler_NEW_RNA_R_27488;coding_prediction=noncoding;predicted_type=noncoding;Parent=Ler_NEW_RNA_R_27488.1;
Chr4	Araport11	gene	14383862	14387657	.	-	.	geneID=AT4G30140;coding_prediction=noncoding;predicted_type=coding;ID=AT4G30140;
Chr4	Araport11	transcript	14383862	14387657	.	-	.	geneID=AT4G30140;coding_prediction=noncoding;predicted_type=coding;ID=AT4G30140.1;Parent=AT4G30140;
Chr4	Araport11	exon	14383862	14387657	.	-	.	geneID=AT4G30140;coding_prediction=noncoding;predicted_type=coding;Parent=AT4G30140.1;
Chr4	CANTATAdb	gene	14408120	14408605	.	-	.	geneID=CNT2085156;coding_prediction=noncoding;predicted_type=noncoding;ID=CNT2085156;
Chr4	CANTATAdb	transcript	14408120	14408605	.	-	.	geneID=CNT2085156;coding_prediction=noncoding;predicted_type=noncoding;ID=CNT2085156;Parent=CNT2085156;
Chr4	CANTATAdb	exon	14408120	14408605	.	-	.	geneID=CNT2085156;coding_prediction=noncoding;predicted_type=noncoding;Parent=CNT2085156;
Chr4	CANTATAdb	gene	14412889	14413282	.	-	.	geneID=CNT2086659;coding_prediction=noncoding;predicted_type=noncoding;ID=CNT2086659;
Chr4	CANTATAdb	transcript	14412889	14413282	.	-	.	geneID=CNT2086659;coding_prediction=noncoding;predicted_type=noncoding;ID=CNT2086659;Parent=CNT2086659;
Chr4	CANTATAdb	exon	14412889	14413282	.	-	.	geneID=CNT2086659;coding_prediction=noncoding;predicted_type=noncoding;Parent=CNT2086659;
Chr4	CANTATAdb	gene	14413439	14413914	.	-	.	geneID=CNT2085148;coding_prediction=coding;predicted_type=noncoding;ID=CNT2085148;
Chr4	CANTATAdb	transcript	14413439	14413914	.	-	.	geneID=CNT2085148;coding_prediction=coding;predicted_type=noncoding;ID=CNT2085148;Parent=CNT2085148;
Chr4	CANTATAdb	exon	14413439	14413914	.	-	.	geneID=CNT2085148;coding_prediction=coding;predicted_type=noncoding;Parent=CNT2085148;
Chr4	Merge	gene	14418289	14418978	.	-	.	geneID=Fused_4364;coding_prediction=coding;predicted_type=coding;ID=Fused_4364;
Chr4	Merge	transcript	14418289	14418978	.	-	.	geneID=Fused_4364;coding_prediction=coding;predicted_type=coding;ID=Fused_4364.1;Parent=Fused_4364;
Chr4	Merge	exon	14418289	14418978	.	-	.	geneID=Fused_4364;coding_prediction=coding;predicted_type=coding;Parent=Fused_4364.1;
Chr4	CANTATAdb	gene	14420483	14420768	.	+	.	geneID=CNT2085962;coding_prediction=noncoding;predicted_type=noncoding;ID=CNT2085962;
Chr4	CANTATAdb	transcript	14420483	14420768	.	+	.	geneID=CNT2085962;coding_prediction=noncoding;predicted_type=noncoding;ID=CNT2085962;Parent=CNT2085962;
Chr4	CANTATAdb	exon	14420483	14420768	.	+	.	geneID=CNT2085962;coding_prediction=noncoding;predicted_type=noncoding;Parent=CNT2085962;
Chr4	Lerv7	gene	14423143	14423384	.	+	.	geneID=Ler_NEW_RNA_F_27256;coding_prediction=noncoding;predicted_type=noncoding;ID=Ler_NEW_RNA_F_27256;
Chr4	Lerv7	transcript	14423143	14423384	.	+	.	geneID=Ler_NEW_RNA_F_27256;coding_prediction=noncoding;predicted_type=noncoding;ID=Ler_NEW_RNA_F_27256.1;Parent=Ler_NEW_RNA_F_27256;
Chr4	Lerv7	exon	14423143	14423384	.	+	.	geneID=Ler_NEW_RNA_F_27256;coding_prediction=noncoding;predicted_type=noncoding;Parent=Ler_NEW_RNA_F_27256.1;
Chr4	Merge	gene	14423531	14423741	.	+	.	geneID=Fused_4366;coding_prediction=noncoding;predicted_type=noncoding;ID=Fused_4366;
Chr4	Merge	transcript	14423531	14423741	.	+	.	geneID=Fused_4366;coding_prediction=noncoding;predicted_type=noncoding;ID=Fused_4366.1;Parent=Fused_4366;
Chr4	Merge	exon	14423531	14423741	.	+	.	geneID=Fused_4366;coding_prediction=noncoding;predicted_type=noncoding;Parent=Fused_4366.1;
Chr4	Merge	gene	14450050	14450342	.	-	.	geneID=Fused_4369;coding_prediction=noncoding;predicted_type=noncoding;ID=Fused_4369;
Chr4	Merge	transcript	14450050	14450342	.	-	.	geneID=Fused_4369;coding_prediction=noncoding;predicted_type=noncoding;ID=Fused_4369.1;Parent=Fused_4369;
Chr4	Merge	exon	14450050	14450342	.	-	.	geneID=Fused_4369;coding_prediction=noncoding;predicted_type=noncoding;Parent=Fused_4369.1;
Chr4	CANTATAdb	gene	14470094	14470957	.	+	.	geneID=CNT2085264;coding_prediction=noncoding;predicted_type=noncoding;ID=CNT2085264;
Chr4	CANTATAdb	transcript	14470094	14470957	.	+	.	geneID=CNT2085264;coding_prediction=noncoding;predicted_type=noncoding;ID=CNT2085264;Parent=CNT2085264;
Chr4	CANTATAdb	exon	14470094	14470229	.	+	.	geneID=CNT2085264;coding_prediction=noncoding;predicted_type=noncoding;Parent=CNT2085264;
Chr4	CANTATAdb	exon	14470681	14470957	.	+	.	geneID=CNT2085264;coding_prediction=noncoding;predicted_type=noncoding;Parent=CNT2085264;
Chr4	Merge	gene	14475396	14475767	.	+	.	geneID=Fused_4371;coding_prediction=coding;predicted_type=coding;ID=Fused_4371;
Chr4	Merge	transcript	14475396	14475767	.	+	.	geneID=Fused_4371;coding_prediction=coding;predicted_type=coding;ID=Fused_4371.1;Parent=Fused_4371;
Chr4	Merge	exon	14475396	14475767	.	+	.	geneID=Fused_4371;coding_prediction=coding;predicted_type=coding;Parent=Fused_4371.1;
Chr4	Merge	gene	14478520	14478760	.	+	.	geneID=Fused_4373;coding_prediction=coding;predicted_type=coding;ID=Fused_4373;
Chr4	Merge	transcript	14478520	14478760	.	+	.	geneID=Fused_4373;coding_prediction=coding;predicted_type=coding;ID=Fused_4373.1;Parent=Fused_4373;
Chr4	Merge	exon	14478520	14478760	.	+	.	geneID=Fused_4373;coding_prediction=coding;predicted_type=coding;Parent=Fused_4373.1;
Chr4	Col	gene	14499082	14499413	.	-	.	geneID=Col_NEW_RNA_R_25765;coding_prediction=noncoding;predicted_type=noncoding;ID=Col_NEW_RNA_R_25765;
Chr4	Col	transcript	14499082	14499413	.	-	.	geneID=Col_NEW_RNA_R_25765;coding_prediction=noncoding;predicted_type=noncoding;ID=Col_NEW_RNA_R_25765.1;Parent=Col_NEW_RNA_R_25765;
Chr4	Col	exon	14499082	14499413	.	-	.	geneID=Col_NEW_RNA_R_25765;coding_prediction=noncoding;predicted_type=noncoding;Parent=Col_NEW_RNA_R_25765.1;
Chr4	Col	gene	14504388	14505369	.	+	.	geneID=Col_NEW_RNA_F_25410;coding_prediction=coding;predicted_type=coding;ID=Col_NEW_RNA_F_25410;
Chr4	Col	transcript	14504388	14505369	.	+	.	geneID=Col_NEW_RNA_F_25410;coding_prediction=coding;predicted_type=coding;ID=Col_NEW_RNA_F_25410.1;Parent=Col_NEW_RNA_F_25410;
Chr4	Col	exon	14504388	14505369	.	+	.	geneID=Col_NEW_RNA_F_25410;coding_prediction=coding;predicted_type=coding;Parent=Col_NEW_RNA_F_25410.1;
Chr4	Merge	gene	14508025	14508763	.	+	.	geneID=Fused_4375;coding_prediction=noncoding;predicted_type=noncoding;ID=Fused_4375;
Chr4	Merge	transcript	14508025	14508763	.	+	.	geneID=Fused_4375;coding_prediction=noncoding;predicted_type=noncoding;ID=Fused_4375.1;Parent=Fused_4375;
Chr4	Merge	exon	14508025	14508763	.	+	.	geneID=Fused_4375;coding_prediction=noncoding;predicted_type=noncoding;Parent=Fused_4375.1;
Chr4	Merge	gene	14516225	14517668	.	-	.	geneID=Fused_4376;coding_prediction=noncoding;predicted_type=noncoding;ID=Fused_4376;
Chr4	Merge	transcript	14516225	14517668	.	-	.	geneID=Fused_4376;coding_prediction=noncoding;predicted_type=noncoding;ID=Fused_4376.1;Parent=Fused_4376;
Chr4	Merge	exon	14516225	14517668	.	-	.	geneID=Fused_4376;coding_prediction=noncoding;predicted_type=noncoding;Parent=Fused_4376.1;
Chr4	CANTATAdb	gene	14531308	14532942	.	+	.	geneID=CNT2086367;coding_prediction=noncoding;predicted_type=noncoding;ID=CNT2086367;
Chr4	CANTATAdb	transcript	14531308	14532942	.	+	.	geneID=CNT2086367;coding_prediction=noncoding;predicted_type=noncoding;ID=CNT2086367;Parent=CNT2086367;
Chr4	CANTATAdb	exon	14531308	14532942	.	+	.	geneID=CNT2086367;coding_prediction=noncoding;predicted_type=noncoding;Parent=CNT2086367;
Chr4	Merge	gene	14538286	14538697	.	+	.	geneID=Fused_4378;coding_prediction=noncoding;predicted_type=noncoding;ID=Fused_4378;
Chr4	Merge	transcript	14538286	14538697	.	+	.	geneID=Fused_4378;coding_prediction=noncoding;predicted_type=noncoding;ID=Fused_4378.1;Parent=Fused_4378;
Chr4	Merge	exon	14538286	14538697	.	+	.	geneID=Fused_4378;coding_prediction=noncoding;predicted_type=noncoding;Parent=Fused_4378.1;
Chr4	Merge	gene	14546832	14547045	.	-	.	geneID=Fused_4380;coding_prediction=noncoding;predicted_type=noncoding;ID=Fused_4380;
Chr4	Merge	transcript	14546832	14547045	.	-	.	geneID=Fused_4380;coding_prediction=noncoding;predicted_type=noncoding;ID=Fused_4380.1;Parent=Fused_4380;
Chr4	Merge	exon	14546832	14547045	.	-	.	geneID=Fused_4380;coding_prediction=noncoding;predicted_type=noncoding;Parent=Fused_4380.1;
Chr4	Araport11	gene	14565396	14566063	.	-	.	geneID=AT4G03275;coding_prediction=noncoding;predicted_type=noncoding;ID=AT4G03275;
Chr4	Araport11	transcript	14565396	14566063	.	-	.	geneID=AT4G03275;coding_prediction=noncoding;predicted_type=noncoding;ID=AT4G03275.2;Parent=AT4G03275;
Chr4	Araport11	exon	14565396	14565740	.	-	.	geneID=AT4G03275;coding_prediction=noncoding;predicted_type=noncoding;Parent=AT4G03275.2;
Chr4	Benfey	gene	14565643	14565912	.	+	.	geneID=At4NC060340_fwd;coding_prediction=noncoding;predicted_type=noncoding;ID=At4NC060340_fwd;
Chr4	Benfey	transcript	14565643	14565912	.	+	.	geneID=At4NC060340_fwd;coding_prediction=noncoding;predicted_type=noncoding;ID=At4NC060340_fwd;Parent=At4NC060340_fwd;
Chr4	Benfey	exon	14565643	14565912	.	+	.	geneID=At4NC060340_fwd;coding_prediction=noncoding;predicted_type=noncoding;Parent=At4NC060340_fwd;
Chr4	Araport11	exon	14565884	14566063	.	-	.	geneID=AT4G03275;coding_prediction=noncoding;predicted_type=noncoding;Parent=AT4G03275.2;
Chr4	Merge	gene	14568959	14569255	.	-	.	geneID=Fused_4382;coding_prediction=noncoding;predicted_type=noncoding;ID=Fused_4382;
Chr4	Merge	transcript	14568959	14569255	.	-	.	geneID=Fused_4382;coding_prediction=noncoding;predicted_type=noncoding;ID=Fused_4382.1;Parent=Fused_4382;
Chr4	Merge	exon	14568959	14569255	.	-	.	geneID=Fused_4382;coding_prediction=noncoding;predicted_type=noncoding;Parent=Fused_4382.1;
Chr4	Merge	gene	14569878	14570193	.	-	.	geneID=Fused_4383;coding_prediction=noncoding;predicted_type=noncoding;ID=Fused_4383;
Chr4	Merge	transcript	14569878	14570193	.	-	.	geneID=Fused_4383;coding_prediction=noncoding;predicted_type=noncoding;ID=Fused_4383.1;Parent=Fused_4383;
Chr4	Merge	exon	14569878	14570193	.	-	.	geneID=Fused_4383;coding_prediction=noncoding;predicted_type=noncoding;Parent=Fused_4383.1;
Chr4	Merge	gene	14574571	14574770	.	-	.	geneID=Fused_4384;coding_prediction=noncoding;predicted_type=noncoding;ID=Fused_4384;
Chr4	Merge	transcript	14574571	14574770	.	-	.	geneID=Fused_4384;coding_prediction=noncoding;predicted_type=noncoding;ID=Fused_4384.1;Parent=Fused_4384;
Chr4	Merge	exon	14574571	14574770	.	-	.	geneID=Fused_4384;coding_prediction=noncoding;predicted_type=noncoding;Parent=Fused_4384.1;
Chr4	CANTATAdb	gene	14588052	14588597	.	+	.	geneID=CNT2087858;coding_prediction=coding;predicted_type=noncoding;ID=CNT2087858;
Chr4	CANTATAdb	transcript	14588052	14588597	.	+	.	geneID=CNT2087858;coding_prediction=coding;predicted_type=noncoding;ID=CNT2087858;Parent=CNT2087858;
Chr4	CANTATAdb	exon	14588052	14588597	.	+	.	geneID=CNT2087858;coding_prediction=coding;predicted_type=noncoding;Parent=CNT2087858;
Chr4	Merge	gene	14598700	14599706	.	-	.	geneID=Fused_4386;coding_prediction=noncoding;predicted_type=noncoding;ID=Fused_4386;
Chr4	Merge	transcript	14598700	14599706	.	-	.	geneID=Fused_4386;coding_prediction=noncoding;predicted_type=noncoding;ID=Fused_4386.1;Parent=Fused_4386;
Chr4	Merge	exon	14598700	14599004	.	-	.	geneID=Fused_4386;coding_prediction=noncoding;predicted_type=noncoding;Parent=Fused_4386.1;
Chr4	Merge	exon	14599309	14599706	.	-	.	geneID=Fused_4386;coding_prediction=noncoding;predicted_type=noncoding;Parent=Fused_4386.1;
Chr4	Merge	gene	14600917	14601478	.	-	.	geneID=Fused_4388;coding_prediction=coding;predicted_type=coding;ID=Fused_4388;
Chr4	Merge	transcript	14600917	14601478	.	-	.	geneID=Fused_4388;coding_prediction=coding;predicted_type=coding;ID=Fused_4388.1;Parent=Fused_4388;
Chr4	Merge	exon	14600917	14601478	.	-	.	geneID=Fused_4388;coding_prediction=coding;predicted_type=coding;Parent=Fused_4388.1;
Chr4	Lerv7	gene	14601556	14602064	.	-	.	geneID=Ler_NEW_RNA_R_27583;coding_prediction=noncoding;predicted_type=noncoding;ID=Ler_NEW_RNA_R_27583;
Chr4	Lerv7	transcript	14601556	14602064	.	-	.	geneID=Ler_NEW_RNA_R_27583;coding_prediction=noncoding;predicted_type=noncoding;ID=Ler_NEW_RNA_R_27583.1;Parent=Ler_NEW_RNA_R_27583;
Chr4	Lerv7	exon	14601556	14602064	.	-	.	geneID=Ler_NEW_RNA_R_27583;coding_prediction=noncoding;predicted_type=noncoding;Parent=Ler_NEW_RNA_R_27583.1;
Chr4	CANTATAdb	gene	14605950	14606353	.	+	.	geneID=CNT2088912;coding_prediction=noncoding;predicted_type=noncoding;ID=CNT2088912;
Chr4	CANTATAdb	transcript	14605950	14606353	.	+	.	geneID=CNT2088912;coding_prediction=noncoding;predicted_type=noncoding;ID=CNT2088912;Parent=CNT2088912;
Chr4	CANTATAdb	exon	14605950	14606353	.	+	.	geneID=CNT2088912;coding_prediction=noncoding;predicted_type=noncoding;Parent=CNT2088912;
Chr4	Col	gene	14627646	14628265	.	+	.	geneID=Col_NEW_RNA_F_25451;coding_prediction=coding;predicted_type=coding;ID=Col_NEW_RNA_F_25451;
Chr4	Col	transcript	14627646	14628265	.	+	.	geneID=Col_NEW_RNA_F_25451;coding_prediction=coding;predicted_type=coding;ID=Col_NEW_RNA_F_25451.1;Parent=Col_NEW_RNA_F_25451;
Chr4	Col	exon	14627646	14628265	.	+	.	geneID=Col_NEW_RNA_F_25451;coding_prediction=coding;predicted_type=coding;Parent=Col_NEW_RNA_F_25451.1;
Chr4	Merge	gene	14629350	14629645	.	+	.	geneID=Fused_4390;coding_prediction=noncoding;predicted_type=noncoding;ID=Fused_4390;
Chr4	Merge	transcript	14629350	14629645	.	+	.	geneID=Fused_4390;coding_prediction=noncoding;predicted_type=noncoding;ID=Fused_4390.1;Parent=Fused_4390;
Chr4	Merge	exon	14629350	14629645	.	+	.	geneID=Fused_4390;coding_prediction=noncoding;predicted_type=noncoding;Parent=Fused_4390.1;
Chr4	Col	gene	14659171	14659643	.	-	.	geneID=Col_NEW_RNA_R_25830;coding_prediction=noncoding;predicted_type=noncoding;ID=Col_NEW_RNA_R_25830;
Chr4	Col	transcript	14659171	14659643	.	-	.	geneID=Col_NEW_RNA_R_25830;coding_prediction=noncoding;predicted_type=noncoding;ID=Col_NEW_RNA_R_25830.1;Parent=Col_NEW_RNA_R_25830;
Chr4	Col	exon	14659171	14659643	.	-	.	geneID=Col_NEW_RNA_R_25830;coding_prediction=noncoding;predicted_type=noncoding;Parent=Col_NEW_RNA_R_25830.1;
Chr4	Merge	gene	14666916	14667186	.	+	.	geneID=Fused_4391;coding_prediction=noncoding;predicted_type=noncoding;ID=Fused_4391;
Chr4	Merge	transcript	14666916	14667186	.	+	.	geneID=Fused_4391;coding_prediction=noncoding;predicted_type=noncoding;ID=Fused_4391.1;Parent=Fused_4391;
Chr4	Merge	exon	14666916	14667186	.	+	.	geneID=Fused_4391;coding_prediction=noncoding;predicted_type=noncoding;Parent=Fused_4391.1;
Chr4	Col	gene	14668943	14669145	.	+	.	geneID=Col_NEW_RNA_F_25470;coding_prediction=noncoding;predicted_type=noncoding;ID=Col_NEW_RNA_F_25470;
Chr4	Col	transcript	14668943	14669145	.	+	.	geneID=Col_NEW_RNA_F_25470;coding_prediction=noncoding;predicted_type=noncoding;ID=Col_NEW_RNA_F_25470.1;Parent=Col_NEW_RNA_F_25470;
Chr4	Col	exon	14668943	14669145	.	+	.	geneID=Col_NEW_RNA_F_25470;coding_prediction=noncoding;predicted_type=noncoding;Parent=Col_NEW_RNA_F_25470.1;
Chr4	Merge	gene	14669904	14670318	.	+	.	geneID=Fused_4392;coding_prediction=noncoding;predicted_type=noncoding;ID=Fused_4392;
Chr4	Merge	transcript	14669904	14670318	.	+	.	geneID=Fused_4392;coding_prediction=noncoding;predicted_type=noncoding;ID=Fused_4392.1;Parent=Fused_4392;
Chr4	Merge	exon	14669904	14670318	.	+	.	geneID=Fused_4392;coding_prediction=noncoding;predicted_type=noncoding;Parent=Fused_4392.1;
Chr4	Merge	gene	14715025	14715803	.	-	.	geneID=Fused_4394;coding_prediction=noncoding;predicted_type=noncoding;ID=Fused_4394;
Chr4	Merge	transcript	14715025	14715803	.	-	.	geneID=Fused_4394;coding_prediction=noncoding;predicted_type=noncoding;ID=Fused_4394.1;Parent=Fused_4394;
Chr4	Merge	exon	14715025	14715803	.	-	.	geneID=Fused_4394;coding_prediction=noncoding;predicted_type=noncoding;Parent=Fused_4394.1;
Chr4	Merge	gene	14716058	14716786	.	-	.	geneID=Fused_4395;coding_prediction=coding;predicted_type=coding;ID=Fused_4395;
Chr4	Merge	transcript	14716058	14716786	.	-	.	geneID=Fused_4395;coding_prediction=coding;predicted_type=coding;ID=Fused_4395.1;Parent=Fused_4395;
Chr4	Merge	exon	14716058	14716786	.	-	.	geneID=Fused_4395;coding_prediction=coding;predicted_type=coding;Parent=Fused_4395.1;
Chr4	CANTATAdb	gene	14722931	14723570	.	+	.	geneID=CNT2086725;coding_prediction=noncoding;predicted_type=noncoding;ID=CNT2086725;
Chr4	CANTATAdb	transcript	14722931	14723570	.	+	.	geneID=CNT2086725;coding_prediction=noncoding;predicted_type=noncoding;ID=CNT2086725;Parent=CNT2086725;
Chr4	CANTATAdb	exon	14722931	14723570	.	+	.	geneID=CNT2086725;coding_prediction=noncoding;predicted_type=noncoding;Parent=CNT2086725;
Chr4	Araport11	gene	14723980	14725713	.	+	.	geneID=AT4G30975;coding_prediction=noncoding;predicted_type=noncoding;ID=AT4G30975;
Chr4	Araport11	transcript	14723980	14725713	.	+	.	geneID=AT4G30975;coding_prediction=noncoding;predicted_type=noncoding;ID=AT4G30975.3;Parent=AT4G30975;
Chr4	Araport11	exon	14723980	14724965	.	+	.	geneID=AT4G30975;coding_prediction=noncoding;predicted_type=noncoding;Parent=AT4G30975.3;
Chr4	Araport11	exon	14725147	14725713	.	+	.	geneID=AT4G30975;coding_prediction=noncoding;predicted_type=noncoding;Parent=AT4G30975.3;
Chr4	Merge	gene	14727136	14727812	.	+	.	geneID=Fused_4396;coding_prediction=noncoding;predicted_type=noncoding;ID=Fused_4396;
Chr4	Merge	transcript	14727136	14727812	.	+	.	geneID=Fused_4396;coding_prediction=noncoding;predicted_type=noncoding;ID=Fused_4396.1;Parent=Fused_4396;
Chr4	Merge	exon	14727136	14727812	.	+	.	geneID=Fused_4396;coding_prediction=noncoding;predicted_type=noncoding;Parent=Fused_4396.1;
Chr4	Merge	gene	14728871	14729582	.	+	.	geneID=Fused_4397;coding_prediction=coding;predicted_type=coding;ID=Fused_4397;
Chr4	Merge	transcript	14728871	14729582	.	+	.	geneID=Fused_4397;coding_prediction=coding;predicted_type=coding;ID=Fused_4397.1;Parent=Fused_4397;
Chr4	Merge	exon	14728871	14729582	.	+	.	geneID=Fused_4397;coding_prediction=coding;predicted_type=coding;Parent=Fused_4397.1;
Chr4	Lerv7	gene	14745488	14745722	.	-	.	geneID=Ler_NEW_RNA_R_27630;coding_prediction=noncoding;predicted_type=noncoding;ID=Ler_NEW_RNA_R_27630;
Chr4	Lerv7	transcript	14745488	14745722	.	-	.	geneID=Ler_NEW_RNA_R_27630;coding_prediction=noncoding;predicted_type=noncoding;ID=Ler_NEW_RNA_R_27630.1;Parent=Ler_NEW_RNA_R_27630;
Chr4	Lerv7	exon	14745488	14745722	.	-	.	geneID=Ler_NEW_RNA_R_27630;coding_prediction=noncoding;predicted_type=noncoding;Parent=Ler_NEW_RNA_R_27630.1;
Chr4	Merge	gene	14750189	14750412	.	-	.	geneID=Fused_4398;coding_prediction=noncoding;predicted_type=noncoding;ID=Fused_4398;
Chr4	Merge	transcript	14750189	14750412	.	-	.	geneID=Fused_4398;coding_prediction=noncoding;predicted_type=noncoding;ID=Fused_4398.1;Parent=Fused_4398;
Chr4	Merge	exon	14750189	14750412	.	-	.	geneID=Fused_4398;coding_prediction=noncoding;predicted_type=noncoding;Parent=Fused_4398.1;
Chr4	Merge	gene	14761089	14761558	.	+	.	geneID=Fused_4399;coding_prediction=noncoding;predicted_type=noncoding;ID=Fused_4399;
Chr4	Merge	transcript	14761089	14761558	.	+	.	geneID=Fused_4399;coding_prediction=noncoding;predicted_type=noncoding;ID=Fused_4399.1;Parent=Fused_4399;
Chr4	Merge	exon	14761089	14761558	.	+	.	geneID=Fused_4399;coding_prediction=noncoding;predicted_type=noncoding;Parent=Fused_4399.1;
Chr4	Araport11	gene	14765561	14766332	.	-	.	geneID=AT4G31070;coding_prediction=noncoding;predicted_type=coding;ID=AT4G31070;
Chr4	Araport11	transcript	14765561	14766332	.	-	.	geneID=AT4G31070;coding_prediction=noncoding;predicted_type=coding;ID=AT4G31070.2;Parent=AT4G31070;
Chr4	Araport11	exon	14765561	14766332	.	-	.	geneID=AT4G31070;coding_prediction=noncoding;predicted_type=coding;Parent=AT4G31070.2;
Chr4	Merge	gene	14773005	14773215	.	-	.	geneID=Fused_4400;coding_prediction=coding;predicted_type=coding;ID=Fused_4400;
Chr4	Merge	transcript	14773005	14773215	.	-	.	geneID=Fused_4400;coding_prediction=coding;predicted_type=coding;ID=Fused_4400.1;Parent=Fused_4400;
Chr4	Merge	exon	14773005	14773215	.	-	.	geneID=Fused_4400;coding_prediction=coding;predicted_type=coding;Parent=Fused_4400.1;
Chr4	Lerv7	gene	14800437	14800830	.	-	.	geneID=Ler_NEW_RNA_R_27672;coding_prediction=noncoding;predicted_type=noncoding;ID=Ler_NEW_RNA_R_27672;
Chr4	Lerv7	transcript	14800437	14800830	.	-	.	geneID=Ler_NEW_RNA_R_27672;coding_prediction=noncoding;predicted_type=noncoding;ID=Ler_NEW_RNA_R_27672.1;Parent=Ler_NEW_RNA_R_27672;
Chr4	Lerv7	exon	14800437	14800830	.	-	.	geneID=Ler_NEW_RNA_R_27672;coding_prediction=noncoding;predicted_type=noncoding;Parent=Ler_NEW_RNA_R_27672.1;
Chr4	Merge	gene	14801143	14801392	.	+	.	geneID=Fused_4401;coding_prediction=noncoding;predicted_type=noncoding;ID=Fused_4401;
Chr4	Merge	transcript	14801143	14801392	.	+	.	geneID=Fused_4401;coding_prediction=noncoding;predicted_type=noncoding;ID=Fused_4401.1;Parent=Fused_4401;
Chr4	Merge	exon	14801143	14801392	.	+	.	geneID=Fused_4401;coding_prediction=noncoding;predicted_type=noncoding;Parent=Fused_4401.1;
Chr4	Lerv7	gene	14802179	14802588	.	+	.	geneID=Ler_NEW_RNA_F_27402;coding_prediction=noncoding;predicted_type=noncoding;ID=Ler_NEW_RNA_F_27402;
Chr4	Lerv7	transcript	14802179	14802588	.	+	.	geneID=Ler_NEW_RNA_F_27402;coding_prediction=noncoding;predicted_type=noncoding;ID=Ler_NEW_RNA_F_27402.1;Parent=Ler_NEW_RNA_F_27402;
Chr4	Lerv7	exon	14802179	14802588	.	+	.	geneID=Ler_NEW_RNA_F_27402;coding_prediction=noncoding;predicted_type=noncoding;Parent=Ler_NEW_RNA_F_27402.1;
Chr4	Col	gene	14803694	14803961	.	-	.	geneID=Col_NEW_RNA_R_25887;coding_prediction=noncoding;predicted_type=noncoding;ID=Col_NEW_RNA_R_25887;
Chr4	Col	transcript	14803694	14803961	.	-	.	geneID=Col_NEW_RNA_R_25887;coding_prediction=noncoding;predicted_type=noncoding;ID=Col_NEW_RNA_R_25887.1;Parent=Col_NEW_RNA_R_25887;
Chr4	Col	exon	14803694	14803961	.	-	.	geneID=Col_NEW_RNA_R_25887;coding_prediction=noncoding;predicted_type=noncoding;Parent=Col_NEW_RNA_R_25887.1;
Chr4	Merge	gene	14804559	14805069	.	-	.	geneID=Fused_4402;coding_prediction=noncoding;predicted_type=noncoding;ID=Fused_4402;
Chr4	Merge	transcript	14804559	14805069	.	-	.	geneID=Fused_4402;coding_prediction=noncoding;predicted_type=noncoding;ID=Fused_4402.1;Parent=Fused_4402;
Chr4	Merge	exon	14804559	14805069	.	-	.	geneID=Fused_4402;coding_prediction=noncoding;predicted_type=noncoding;Parent=Fused_4402.1;
Chr4	Col	gene	14821370	14821694	.	+	.	geneID=Col_NEW_RNA_F_25539;coding_prediction=coding;predicted_type=coding;ID=Col_NEW_RNA_F_25539;
Chr4	Col	transcript	14821370	14821694	.	+	.	geneID=Col_NEW_RNA_F_25539;coding_prediction=coding;predicted_type=coding;ID=Col_NEW_RNA_F_25539.1;Parent=Col_NEW_RNA_F_25539;
Chr4	Col	exon	14821370	14821694	.	+	.	geneID=Col_NEW_RNA_F_25539;coding_prediction=coding;predicted_type=coding;Parent=Col_NEW_RNA_F_25539.1;
Chr4	Merge	gene	14823361	14823988	.	+	.	geneID=Fused_4403;coding_prediction=coding;predicted_type=coding;ID=Fused_4403;
Chr4	Merge	transcript	14823361	14823988	.	+	.	geneID=Fused_4403;coding_prediction=coding;predicted_type=coding;ID=Fused_4403.1;Parent=Fused_4403;
Chr4	Merge	exon	14823361	14823988	.	+	.	geneID=Fused_4403;coding_prediction=coding;predicted_type=coding;Parent=Fused_4403.1;
Chr4	Merge	gene	14835924	14836148	.	-	.	geneID=Fused_4404;coding_prediction=noncoding;predicted_type=noncoding;ID=Fused_4404;
Chr4	Merge	transcript	14835924	14836148	.	-	.	geneID=Fused_4404;coding_prediction=noncoding;predicted_type=noncoding;ID=Fused_4404.1;Parent=Fused_4404;
Chr4	Merge	exon	14835924	14836148	.	-	.	geneID=Fused_4404;coding_prediction=noncoding;predicted_type=noncoding;Parent=Fused_4404.1;
Chr4	Merge	gene	14841578	14842532	.	+	.	geneID=Fused_4405;coding_prediction=coding;predicted_type=coding;ID=Fused_4405;
Chr4	Merge	transcript	14841578	14842532	.	+	.	geneID=Fused_4405;coding_prediction=coding;predicted_type=coding;ID=Fused_4405.1;Parent=Fused_4405;
Chr4	Merge	exon	14841578	14842532	.	+	.	geneID=Fused_4405;coding_prediction=coding;predicted_type=coding;Parent=Fused_4405.1;
Chr4	Benfey	gene	14858339	14858669	.	+	.	geneID=At4NC061470_fwd;coding_prediction=noncoding;predicted_type=noncoding;ID=At4NC061470_fwd;
Chr4	Benfey	transcript	14858339	14858669	.	+	.	geneID=At4NC061470_fwd;coding_prediction=noncoding;predicted_type=noncoding;ID=At4NC061470_fwd;Parent=At4NC061470_fwd;
Chr4	Benfey	exon	14858339	14858669	.	+	.	geneID=At4NC061470_fwd;coding_prediction=noncoding;predicted_type=noncoding;Parent=At4NC061470_fwd;
Chr4	Araport11	gene	14864693	14865300	.	+	.	geneID=AT4G03315;coding_prediction=noncoding;predicted_type=noncoding;ID=AT4G03315;
Chr4	Araport11	transcript	14864693	14865300	.	+	.	geneID=AT4G03315;coding_prediction=noncoding;predicted_type=noncoding;ID=AT4G03315.1;Parent=AT4G03315;
Chr4	Araport11	exon	14864693	14865300	.	+	.	geneID=AT4G03315;coding_prediction=noncoding;predicted_type=noncoding;Parent=AT4G03315.1;
Chr4	Col	gene	14871640	14871992	.	+	.	geneID=Col_NEW_RNA_F_25566;coding_prediction=noncoding;predicted_type=noncoding;ID=Col_NEW_RNA_F_25566;
Chr4	Col	transcript	14871640	14871992	.	+	.	geneID=Col_NEW_RNA_F_25566;coding_prediction=noncoding;predicted_type=noncoding;ID=Col_NEW_RNA_F_25566.1;Parent=Col_NEW_RNA_F_25566;
Chr4	Col	exon	14871640	14871918	.	+	.	geneID=Col_NEW_RNA_F_25566;coding_prediction=noncoding;predicted_type=noncoding;Parent=Col_NEW_RNA_F_25566.1;
Chr4	Col	exon	14871938	14871992	.	+	.	geneID=Col_NEW_RNA_F_25566;coding_prediction=noncoding;predicted_type=noncoding;Parent=Col_NEW_RNA_F_25566.1;
Chr4	Merge	gene	14884701	14885613	.	-	.	geneID=Fused_4407;coding_prediction=noncoding;predicted_type=noncoding;ID=Fused_4407;
Chr4	Merge	transcript	14884701	14885613	.	-	.	geneID=Fused_4407;coding_prediction=noncoding;predicted_type=noncoding;ID=Fused_4407.1;Parent=Fused_4407;
Chr4	Merge	exon	14884701	14885613	.	-	.	geneID=Fused_4407;coding_prediction=noncoding;predicted_type=noncoding;Parent=Fused_4407.1;
Chr4	Araport11	gene	14888977	14890396	.	-	.	geneID=AT4G31405;coding_prediction=coding;predicted_type=coding;ID=AT4G31405;
Chr4	Araport11	transcript	14888977	14890396	.	-	.	geneID=AT4G31405;coding_prediction=coding;predicted_type=coding;ID=AT4G31405.1;Parent=AT4G31405;
Chr4	Araport11	exon	14888977	14890396	.	-	.	geneID=AT4G31405;coding_prediction=coding;predicted_type=coding;Parent=AT4G31405.1;
Chr4	Lerv7	gene	14892710	14892963	.	-	.	geneID=Ler_NEW_RNA_R_27718;coding_prediction=noncoding;predicted_type=noncoding;ID=Ler_NEW_RNA_R_27718;
Chr4	Lerv7	transcript	14892710	14892963	.	-	.	geneID=Ler_NEW_RNA_R_27718;coding_prediction=noncoding;predicted_type=noncoding;ID=Ler_NEW_RNA_R_27718.1;Parent=Ler_NEW_RNA_R_27718;
Chr4	Lerv7	exon	14892710	14892963	.	-	.	geneID=Ler_NEW_RNA_R_27718;coding_prediction=noncoding;predicted_type=noncoding;Parent=Ler_NEW_RNA_R_27718.1;
Chr4	Lerv7	gene	14899963	14900283	.	-	.	geneID=Ler_NEW_RNA_R_27721;coding_prediction=noncoding;predicted_type=noncoding;ID=Ler_NEW_RNA_R_27721;
Chr4	Lerv7	transcript	14899963	14900283	.	-	.	geneID=Ler_NEW_RNA_R_27721;coding_prediction=noncoding;predicted_type=noncoding;ID=Ler_NEW_RNA_R_27721.1;Parent=Ler_NEW_RNA_R_27721;
Chr4	Lerv7	exon	14899963	14900283	.	-	.	geneID=Ler_NEW_RNA_R_27721;coding_prediction=noncoding;predicted_type=noncoding;Parent=Ler_NEW_RNA_R_27721.1;
Chr4	Merge	gene	14907576	14907960	.	+	.	geneID=Fused_4409;coding_prediction=noncoding;predicted_type=noncoding;ID=Fused_4409;
Chr4	Merge	transcript	14907576	14907960	.	+	.	geneID=Fused_4409;coding_prediction=noncoding;predicted_type=noncoding;ID=Fused_4409.1;Parent=Fused_4409;
Chr4	Merge	exon	14907576	14907960	.	+	.	geneID=Fused_4409;coding_prediction=noncoding;predicted_type=noncoding;Parent=Fused_4409.1;
Chr4	Merge	gene	14908572	14909167	.	+	.	geneID=Fused_4410;coding_prediction=noncoding;predicted_type=noncoding;ID=Fused_4410;
Chr4	Merge	transcript	14908572	14909167	.	+	.	geneID=Fused_4410;coding_prediction=noncoding;predicted_type=noncoding;ID=Fused_4410.1;Parent=Fused_4410;
Chr4	Merge	exon	14908572	14909167	.	+	.	geneID=Fused_4410;coding_prediction=noncoding;predicted_type=noncoding;Parent=Fused_4410.1;
Chr4	Merge	gene	14921814	14922270	.	+	.	geneID=Fused_4412;coding_prediction=noncoding;predicted_type=noncoding;ID=Fused_4412;
Chr4	Merge	transcript	14921814	14922270	.	+	.	geneID=Fused_4412;coding_prediction=noncoding;predicted_type=noncoding;ID=Fused_4412.1;Parent=Fused_4412;
Chr4	Merge	exon	14921814	14922270	.	+	.	geneID=Fused_4412;coding_prediction=noncoding;predicted_type=noncoding;Parent=Fused_4412.1;
Chr4	Merge	gene	14922408	14922834	.	+	.	geneID=Fused_4413;coding_prediction=noncoding;predicted_type=noncoding;ID=Fused_4413;
Chr4	Merge	transcript	14922408	14922834	.	+	.	geneID=Fused_4413;coding_prediction=noncoding;predicted_type=noncoding;ID=Fused_4413.1;Parent=Fused_4413;
Chr4	Merge	exon	14922408	14922834	.	+	.	geneID=Fused_4413;coding_prediction=noncoding;predicted_type=noncoding;Parent=Fused_4413.1;
Chr4	Lerv7	gene	14925396	14925621	.	-	.	geneID=Ler_NEW_RNA_R_27739;coding_prediction=noncoding;predicted_type=noncoding;ID=Ler_NEW_RNA_R_27739;
Chr4	Lerv7	transcript	14925396	14925621	.	-	.	geneID=Ler_NEW_RNA_R_27739;coding_prediction=noncoding;predicted_type=noncoding;ID=Ler_NEW_RNA_R_27739.1;Parent=Ler_NEW_RNA_R_27739;
Chr4	Lerv7	exon	14925396	14925621	.	-	.	geneID=Ler_NEW_RNA_R_27739;coding_prediction=noncoding;predicted_type=noncoding;Parent=Ler_NEW_RNA_R_27739.1;
Chr4	Merge	gene	14938700	14939967	.	+	.	geneID=Fused_4415;coding_prediction=noncoding;predicted_type=noncoding;ID=Fused_4415;
Chr4	Merge	transcript	14938700	14939967	.	+	.	geneID=Fused_4415;coding_prediction=noncoding;predicted_type=noncoding;ID=Fused_4415.1;Parent=Fused_4415;
Chr4	Merge	exon	14938700	14939967	.	+	.	geneID=Fused_4415;coding_prediction=noncoding;predicted_type=noncoding;Parent=Fused_4415.1;
Chr4	Merge	gene	14955829	14956067	.	-	.	geneID=Fused_4417;coding_prediction=noncoding;predicted_type=noncoding;ID=Fused_4417;
Chr4	Merge	transcript	14955829	14956067	.	-	.	geneID=Fused_4417;coding_prediction=noncoding;predicted_type=noncoding;ID=Fused_4417.1;Parent=Fused_4417;
Chr4	Merge	exon	14955829	14956067	.	-	.	geneID=Fused_4417;coding_prediction=noncoding;predicted_type=noncoding;Parent=Fused_4417.1;
Chr4	Merge	gene	14994401	14994661	.	+	.	geneID=Fused_4418;coding_prediction=coding;predicted_type=coding;ID=Fused_4418;
Chr4	Merge	transcript	14994401	14994661	.	+	.	geneID=Fused_4418;coding_prediction=coding;predicted_type=coding;ID=Fused_4418.1;Parent=Fused_4418;
Chr4	Merge	exon	14994401	14994661	.	+	.	geneID=Fused_4418;coding_prediction=coding;predicted_type=coding;Parent=Fused_4418.1;
Chr4	Araport11	gene	14998203	15000932	.	+	.	geneID=AT4G31710;coding_prediction=noncoding;predicted_type=coding;ID=AT4G31710;
Chr4	Araport11	transcript	14998203	15000932	.	+	.	geneID=AT4G31710;coding_prediction=noncoding;predicted_type=coding;ID=AT4G31710.1;Parent=AT4G31710;
Chr4	Araport11	exon	14998203	15000212	.	+	.	geneID=AT4G31710;coding_prediction=noncoding;predicted_type=coding;Parent=AT4G31710.1;
Chr4	Araport11	exon	15000290	15000932	.	+	.	geneID=AT4G31710;coding_prediction=noncoding;predicted_type=coding;Parent=AT4G31710.1;
Chr4	Merge	gene	15009129	15009483	.	-	.	geneID=Fused_4420;coding_prediction=coding;predicted_type=coding;ID=Fused_4420;
Chr4	Merge	transcript	15009129	15009483	.	-	.	geneID=Fused_4420;coding_prediction=coding;predicted_type=coding;ID=Fused_4420.1;Parent=Fused_4420;
Chr4	Merge	exon	15009129	15009483	.	-	.	geneID=Fused_4420;coding_prediction=coding;predicted_type=coding;Parent=Fused_4420.1;
Chr4	CANTATAdb	gene	15019805	15020676	.	+	.	geneID=CNT2085548;coding_prediction=noncoding;predicted_type=noncoding;ID=CNT2085548;
Chr4	CANTATAdb	transcript	15019805	15020676	.	+	.	geneID=CNT2085548;coding_prediction=noncoding;predicted_type=noncoding;ID=CNT2085548;Parent=CNT2085548;
Chr4	CANTATAdb	exon	15019805	15020676	.	+	.	geneID=CNT2085548;coding_prediction=noncoding;predicted_type=noncoding;Parent=CNT2085548;
Chr4	Lerv7	gene	15026392	15026674	.	-	.	geneID=Ler_NEW_RNA_R_27796;coding_prediction=noncoding;predicted_type=noncoding;ID=Ler_NEW_RNA_R_27796;
Chr4	Lerv7	transcript	15026392	15026674	.	-	.	geneID=Ler_NEW_RNA_R_27796;coding_prediction=noncoding;predicted_type=noncoding;ID=Ler_NEW_RNA_R_27796.1;Parent=Ler_NEW_RNA_R_27796;
Chr4	Lerv7	exon	15026392	15026674	.	-	.	geneID=Ler_NEW_RNA_R_27796;coding_prediction=noncoding;predicted_type=noncoding;Parent=Ler_NEW_RNA_R_27796.1;
Chr4	Lerv7	gene	15038547	15038853	.	+	.	geneID=Ler_NEW_RNA_F_27508;coding_prediction=noncoding;predicted_type=noncoding;ID=Ler_NEW_RNA_F_27508;
Chr4	Lerv7	transcript	15038547	15038853	.	+	.	geneID=Ler_NEW_RNA_F_27508;coding_prediction=noncoding;predicted_type=noncoding;ID=Ler_NEW_RNA_F_27508.1;Parent=Ler_NEW_RNA_F_27508;
Chr4	Lerv7	exon	15038547	15038853	.	+	.	geneID=Ler_NEW_RNA_F_27508;coding_prediction=noncoding;predicted_type=noncoding;Parent=Ler_NEW_RNA_F_27508.1;
Chr4	Lerv7	gene	15039520	15039788	.	+	.	geneID=Ler_NEW_RNA_F_27509;coding_prediction=noncoding;predicted_type=noncoding;ID=Ler_NEW_RNA_F_27509;
Chr4	Lerv7	transcript	15039520	15039788	.	+	.	geneID=Ler_NEW_RNA_F_27509;coding_prediction=noncoding;predicted_type=noncoding;ID=Ler_NEW_RNA_F_27509.1;Parent=Ler_NEW_RNA_F_27509;
Chr4	Lerv7	exon	15039520	15039788	.	+	.	geneID=Ler_NEW_RNA_F_27509;coding_prediction=noncoding;predicted_type=noncoding;Parent=Ler_NEW_RNA_F_27509.1;
Chr4	Araport11	gene	15059728	15060266	.	+	.	geneID=AT4G31870;coding_prediction=noncoding;predicted_type=coding;ID=AT4G31870;
Chr4	Araport11	transcript	15059728	15060266	.	+	.	geneID=AT4G31870;coding_prediction=noncoding;predicted_type=coding;ID=AT4G31870.1;Parent=AT4G31870;
Chr4	Araport11	exon	15059728	15060266	.	+	.	geneID=AT4G31870;coding_prediction=noncoding;predicted_type=coding;Parent=AT4G31870.1;
Chr4	Merge	gene	15067080	15067448	.	+	.	geneID=Fused_4423;coding_prediction=noncoding;predicted_type=noncoding;ID=Fused_4423;
Chr4	Merge	transcript	15067080	15067448	.	+	.	geneID=Fused_4423;coding_prediction=noncoding;predicted_type=noncoding;ID=Fused_4423.1;Parent=Fused_4423;
Chr4	Merge	exon	15067080	15067448	.	+	.	geneID=Fused_4423;coding_prediction=noncoding;predicted_type=noncoding;Parent=Fused_4423.1;
Chr4	Merge	gene	15067523	15067772	.	+	.	geneID=Fused_4424;coding_prediction=noncoding;predicted_type=noncoding;ID=Fused_4424;
Chr4	Merge	transcript	15067523	15067772	.	+	.	geneID=Fused_4424;coding_prediction=noncoding;predicted_type=noncoding;ID=Fused_4424.1;Parent=Fused_4424;
Chr4	Merge	exon	15067523	15067772	.	+	.	geneID=Fused_4424;coding_prediction=noncoding;predicted_type=noncoding;Parent=Fused_4424.1;
Chr4	Merge	gene	15090982	15091540	.	-	.	geneID=Fused_4425;coding_prediction=coding;predicted_type=coding;ID=Fused_4425;
Chr4	Merge	transcript	15090982	15091540	.	-	.	geneID=Fused_4425;coding_prediction=coding;predicted_type=coding;ID=Fused_4425.1;Parent=Fused_4425;
Chr4	Merge	exon	15090982	15091540	.	-	.	geneID=Fused_4425;coding_prediction=coding;predicted_type=coding;Parent=Fused_4425.1;
Chr4	Merge	gene	15130891	15133076	.	-	.	geneID=Fused_4427;coding_prediction=noncoding;predicted_type=noncoding;ID=Fused_4427;
Chr4	Merge	transcript	15130891	15133076	.	-	.	geneID=Fused_4427;coding_prediction=noncoding;predicted_type=noncoding;ID=Fused_4427.1;Parent=Fused_4427;
Chr4	Merge	exon	15130891	15133076	.	-	.	geneID=Fused_4427;coding_prediction=noncoding;predicted_type=noncoding;Parent=Fused_4427.1;
Chr4	Lerv7	gene	15135740	15135989	.	-	.	geneID=Ler_NEW_RNA_R_27834;coding_prediction=noncoding;predicted_type=noncoding;ID=Ler_NEW_RNA_R_27834;
Chr4	Lerv7	transcript	15135740	15135989	.	-	.	geneID=Ler_NEW_RNA_R_27834;coding_prediction=noncoding;predicted_type=noncoding;ID=Ler_NEW_RNA_R_27834.1;Parent=Ler_NEW_RNA_R_27834;
Chr4	Lerv7	exon	15135740	15135989	.	-	.	geneID=Ler_NEW_RNA_R_27834;coding_prediction=noncoding;predicted_type=noncoding;Parent=Ler_NEW_RNA_R_27834.1;
Chr4	Merge	gene	15136711	15137086	.	-	.	geneID=Fused_4428;coding_prediction=noncoding;predicted_type=noncoding;ID=Fused_4428;
Chr4	Merge	transcript	15136711	15137086	.	-	.	geneID=Fused_4428;coding_prediction=noncoding;predicted_type=noncoding;ID=Fused_4428.1;Parent=Fused_4428;
Chr4	Merge	exon	15136711	15137086	.	-	.	geneID=Fused_4428;coding_prediction=noncoding;predicted_type=noncoding;Parent=Fused_4428.1;
Chr4	Merge	gene	15138581	15139634	.	-	.	geneID=Fused_4429;coding_prediction=noncoding;predicted_type=noncoding;ID=Fused_4429;
Chr4	Merge	transcript	15138581	15139634	.	-	.	geneID=Fused_4429;coding_prediction=noncoding;predicted_type=noncoding;ID=Fused_4429.1;Parent=Fused_4429;
Chr4	Merge	exon	15138581	15139634	.	-	.	geneID=Fused_4429;coding_prediction=noncoding;predicted_type=noncoding;Parent=Fused_4429.1;
Chr4	Lerv7	gene	15149235	15149449	.	-	.	geneID=Ler_NEW_RNA_R_27845;coding_prediction=noncoding;predicted_type=noncoding;ID=Ler_NEW_RNA_R_27845;
Chr4	Lerv7	transcript	15149235	15149449	.	-	.	geneID=Ler_NEW_RNA_R_27845;coding_prediction=noncoding;predicted_type=noncoding;ID=Ler_NEW_RNA_R_27845.1;Parent=Ler_NEW_RNA_R_27845;
Chr4	Lerv7	exon	15149235	15149449	.	-	.	geneID=Ler_NEW_RNA_R_27845;coding_prediction=noncoding;predicted_type=noncoding;Parent=Ler_NEW_RNA_R_27845.1;
Chr4	Merge	gene	15150191	15150616	.	-	.	geneID=Fused_4430;coding_prediction=noncoding;predicted_type=noncoding;ID=Fused_4430;
Chr4	Merge	transcript	15150191	15150616	.	-	.	geneID=Fused_4430;coding_prediction=noncoding;predicted_type=noncoding;ID=Fused_4430.1;Parent=Fused_4430;
Chr4	Merge	exon	15150191	15150616	.	-	.	geneID=Fused_4430;coding_prediction=noncoding;predicted_type=noncoding;Parent=Fused_4430.1;
Chr4	Merge	gene	15152898	15153151	.	+	.	geneID=Fused_4431;coding_prediction=noncoding;predicted_type=noncoding;ID=Fused_4431;
Chr4	Merge	transcript	15152898	15153151	.	+	.	geneID=Fused_4431;coding_prediction=noncoding;predicted_type=noncoding;ID=Fused_4431.1;Parent=Fused_4431;
Chr4	Merge	exon	15152898	15153151	.	+	.	geneID=Fused_4431;coding_prediction=noncoding;predicted_type=noncoding;Parent=Fused_4431.1;
Chr4	Araport11	gene	15153735	15154554	.	+	.	geneID=AT4TE74000;coding_prediction=noncoding;predicted_type=TE;ID=AT4TE74000;
Chr4	Araport11	transcript	15153735	15154554	.	+	.	geneID=AT4TE74000;coding_prediction=noncoding;predicted_type=TE;ID=AT4TE74000;Parent=AT4TE74000;
Chr4	Araport11	exon	15153735	15154554	.	+	.	geneID=AT4TE74000;coding_prediction=noncoding;predicted_type=TE;Parent=AT4TE74000;
Chr4	Merge	gene	15156050	15156743	.	+	.	geneID=Fused_4433;coding_prediction=coding;predicted_type=coding;ID=Fused_4433;
Chr4	Merge	transcript	15156050	15156743	.	+	.	geneID=Fused_4433;coding_prediction=coding;predicted_type=coding;ID=Fused_4433.1;Parent=Fused_4433;
Chr4	Merge	exon	15156050	15156743	.	+	.	geneID=Fused_4433;coding_prediction=coding;predicted_type=coding;Parent=Fused_4433.1;
Chr4	Merge	gene	15176382	15177090	.	-	.	geneID=Fused_4435;coding_prediction=noncoding;predicted_type=noncoding;ID=Fused_4435;
Chr4	Merge	transcript	15176382	15177090	.	-	.	geneID=Fused_4435;coding_prediction=noncoding;predicted_type=noncoding;ID=Fused_4435.1;Parent=Fused_4435;
Chr4	Merge	exon	15176382	15177090	.	-	.	geneID=Fused_4435;coding_prediction=noncoding;predicted_type=noncoding;Parent=Fused_4435.1;
Chr4	Araport11	gene	15200047	15202382	.	+	.	geneID=AT4G32200;coding_prediction=noncoding;predicted_type=coding;ID=AT4G32200;
Chr4	Araport11	transcript	15200047	15200861	.	+	.	geneID=AT4G32200;coding_prediction=noncoding;predicted_type=coding;ID=AT4G32200.2;Parent=AT4G32200;
Chr4	Araport11	exon	15200047	15200861	.	+	.	geneID=AT4G32200;coding_prediction=noncoding;predicted_type=coding;Parent=AT4G32200.2;
Chr4	Araport11	transcript	15200934	15202382	.	+	.	geneID=AT4G32200;coding_prediction=noncoding;predicted_type=coding;ID=AT4G32200.2;Parent=AT4G32200;
Chr4	Araport11	exon	15200934	15201142	.	+	.	geneID=AT4G32200;coding_prediction=noncoding;predicted_type=coding;Parent=AT4G32200.2;
Chr4	Merge	exon	15200934	15201142	.	+	.	geneID=Fused_6415;coding_prediction=noncoding;predicted_type=noncoding;Parent=Fused_6415.2;
Chr4	Araport11	gene	15201190	15201472	.	-	.	geneID=AT4TE74230;coding_prediction=noncoding;predicted_type=TE;ID=AT4TE74230;
Chr4	Araport11	transcript	15201190	15201472	.	-	.	geneID=AT4TE74230;coding_prediction=noncoding;predicted_type=TE;ID=AT4TE74230;Parent=AT4TE74230;
Chr4	Araport11	exon	15201190	15201472	.	-	.	geneID=AT4TE74230;coding_prediction=noncoding;predicted_type=TE;Parent=AT4TE74230;
Chr4	Araport11	exon	15201218	15202046	.	+	.	geneID=AT4G32200;coding_prediction=noncoding;predicted_type=coding;Parent=AT4G32200.2;
Chr4	Merge	exon	15201218	15202046	.	+	.	geneID=Fused_6415;coding_prediction=noncoding;predicted_type=noncoding;Parent=Fused_6415.2;
Chr4	Araport11	exon	15202120	15202382	.	+	.	geneID=AT4G32200;coding_prediction=noncoding;predicted_type=coding;Parent=AT4G32200.2;
Chr4	Merge	exon	15202120	15202382	.	+	.	geneID=Fused_6415;coding_prediction=noncoding;predicted_type=noncoding;Parent=Fused_6415.2;
Chr4	Merge	gene	15202385	15203053	.	+	.	geneID=Fused_6415;coding_prediction=noncoding;predicted_type=noncoding;ID=Fused_6415;
Chr4	Merge	transcript	15202385	15203053	.	+	.	geneID=Fused_6415;coding_prediction=noncoding;predicted_type=noncoding;ID=Fused_6415.2;Parent=Fused_6415;
Chr4	Araport11	exon	15202385	15203053	.	+	.	geneID=AT4G32200;coding_prediction=noncoding;predicted_type=coding;Parent=AT4G32200.2;
Chr4	Merge	exon	15202385	15203053	.	+	.	geneID=Fused_6415;coding_prediction=noncoding;predicted_type=noncoding;Parent=Fused_6415.2;
Chr4	Merge	transcript	15202452	15202682	.	-	.
Chr4	Araport11	exon	15202452	15202682	.	-	.	geneID=AT4TE74255;coding_prediction=noncoding;predicted_type=TE;Parent=AT4TE74255;
Chr4	Merge	transcript	15210834	15211118	.	-	.
Chr4	Araport11	exon	15210834	15210981	.	-	.	geneID=AT4G32200;coding_prediction=noncoding;predicted_type=coding;Parent=AT4G32200.2;
Chr4	Merge	exon	15210834	15210981	.	-	.	geneID=Fused_6415;coding_prediction=noncoding;predicted_type=noncoding;Parent=Fused_6415.2;
Chr4	Araport11	gene	15210876	15215269	.	+	.	geneID=AT4TE74255;coding_prediction=noncoding;predicted_type=TE;ID=AT4TE74255;
Chr4	Araport11	transcript	15210876	15215269	.	+	.	geneID=AT4TE74255;coding_prediction=noncoding;predicted_type=TE;ID=AT4TE74255;Parent=AT4TE74255;
Chr4	Araport11	exon	15210876	15215269	.	+	.	geneID=AT4TE74255;coding_prediction=noncoding;predicted_type=TE;Parent=AT4TE74255;
Chr4	Araport11	exon	15211058	15211118	.	-	.	geneID=AT4G32200;coding_prediction=noncoding;predicted_type=coding;Parent=AT4G32200.2;
Chr4	Merge	exon	15211058	15211118	.	-	.	geneID=Fused_6415;coding_prediction=noncoding;predicted_type=noncoding;Parent=Fused_6415.2;
Chr4	Col	gene	15216592	15216800	.	-	.	geneID=Col_NEW_RNA_R_26064;coding_prediction=noncoding;predicted_type=noncoding;ID=Col_NEW_RNA_R_26064;
Chr4	Col	transcript	15216592	15216800	.	-	.	geneID=Col_NEW_RNA_R_26064;coding_prediction=noncoding;predicted_type=noncoding;ID=Col_NEW_RNA_R_26064.1;Parent=Col_NEW_RNA_R_26064;
Chr4	Col	exon	15216592	15216800	.	-	.	geneID=Col_NEW_RNA_R_26064;coding_prediction=noncoding;predicted_type=noncoding;Parent=Col_NEW_RNA_R_26064.1;
Chr4	Araport11	gene	15217135	15217589	.	+	.	geneID=AT4G32240;coding_prediction=noncoding;predicted_type=coding;ID=AT4G32240;
Chr4	Araport11	transcript	15217135	15217589	.	+	.	geneID=AT4G32240;coding_prediction=noncoding;predicted_type=coding;ID=AT4G32240.1;Parent=AT4G32240;
Chr4	Araport11	exon	15217135	15217589	.	+	.	geneID=AT4G32240;coding_prediction=noncoding;predicted_type=coding;Parent=AT4G32240.1;
Chr4	Lerv7	gene	15224651	15224872	.	+	.	geneID=Ler_NEW_RNA_F_27606;coding_prediction=noncoding;predicted_type=noncoding;ID=Ler_NEW_RNA_F_27606;
Chr4	Lerv7	transcript	15224651	15224872	.	+	.	geneID=Ler_NEW_RNA_F_27606;coding_prediction=noncoding;predicted_type=noncoding;ID=Ler_NEW_RNA_F_27606.1;Parent=Ler_NEW_RNA_F_27606;
Chr4	Lerv7	exon	15224651	15224872	.	+	.	geneID=Ler_NEW_RNA_F_27606;coding_prediction=noncoding;predicted_type=noncoding;Parent=Ler_NEW_RNA_F_27606.1;
Chr4	Merge	gene	15227239	15227474	.	+	.	geneID=Fused_4436;coding_prediction=noncoding;predicted_type=noncoding;ID=Fused_4436;
Chr4	Merge	transcript	15227239	15227474	.	+	.	geneID=Fused_4436;coding_prediction=noncoding;predicted_type=noncoding;ID=Fused_4436.1;Parent=Fused_4436;
Chr4	Merge	exon	15227239	15227474	.	+	.	geneID=Fused_4436;coding_prediction=noncoding;predicted_type=noncoding;Parent=Fused_4436.1;
Chr4	Merge	gene	15234086	15234480	.	-	.	geneID=Fused_4437;coding_prediction=noncoding;predicted_type=noncoding;ID=Fused_4437;
Chr4	Merge	transcript	15234086	15234480	.	-	.	geneID=Fused_4437;coding_prediction=noncoding;predicted_type=noncoding;ID=Fused_4437.1;Parent=Fused_4437;
Chr4	Merge	exon	15234086	15234480	.	-	.	geneID=Fused_4437;coding_prediction=noncoding;predicted_type=noncoding;Parent=Fused_4437.1;
Chr4	Merge	gene	15237457	15238830	.	+	.	geneID=Fused_4438;coding_prediction=noncoding;predicted_type=noncoding;ID=Fused_4438;
Chr4	Merge	transcript	15237457	15238830	.	+	.	geneID=Fused_4438;coding_prediction=noncoding;predicted_type=noncoding;ID=Fused_4438.1;Parent=Fused_4438;
Chr4	Merge	exon	15237457	15238830	.	+	.	geneID=Fused_4438;coding_prediction=noncoding;predicted_type=noncoding;Parent=Fused_4438.1;
Chr4	Merge	gene	15259281	15259530	.	-	.	geneID=Fused_4439;coding_prediction=noncoding;predicted_type=noncoding;ID=Fused_4439;
Chr4	Merge	transcript	15259281	15259530	.	-	.	geneID=Fused_4439;coding_prediction=noncoding;predicted_type=noncoding;ID=Fused_4439.1;Parent=Fused_4439;
Chr4	Merge	exon	15259281	15259530	.	-	.	geneID=Fused_4439;coding_prediction=noncoding;predicted_type=noncoding;Parent=Fused_4439.1;
Chr4	Merge	gene	15267500	15268146	.	-	.	geneID=Fused_4440;coding_prediction=noncoding;predicted_type=noncoding;ID=Fused_4440;
Chr4	Merge	transcript	15267500	15268146	.	-	.	geneID=Fused_4440;coding_prediction=noncoding;predicted_type=noncoding;ID=Fused_4440.1;Parent=Fused_4440;
Chr4	Merge	exon	15267500	15268146	.	-	.	geneID=Fused_4440;coding_prediction=noncoding;predicted_type=noncoding;Parent=Fused_4440.1;
Chr4	Merge	gene	15284827	15285263	.	-	.	geneID=Fused_4441;coding_prediction=noncoding;predicted_type=noncoding;ID=Fused_4441;
Chr4	Merge	transcript	15284827	15285263	.	-	.	geneID=Fused_4441;coding_prediction=noncoding;predicted_type=noncoding;ID=Fused_4441.1;Parent=Fused_4441;
Chr4	Merge	exon	15284827	15285263	.	-	.	geneID=Fused_4441;coding_prediction=noncoding;predicted_type=noncoding;Parent=Fused_4441.1;
Chr4	Merge	gene	15285989	15286705	.	-	.	geneID=Fused_4442;coding_prediction=noncoding;predicted_type=noncoding;ID=Fused_4442;
Chr4	Merge	transcript	15285989	15286705	.	-	.	geneID=Fused_4442;coding_prediction=noncoding;predicted_type=noncoding;ID=Fused_4442.1;Parent=Fused_4442;
Chr4	Merge	exon	15285989	15286705	.	-	.	geneID=Fused_4442;coding_prediction=noncoding;predicted_type=noncoding;Parent=Fused_4442.1;
Chr4	Merge	gene	15288764	15288994	.	+	.	geneID=Fused_4444;coding_prediction=noncoding;predicted_type=noncoding;ID=Fused_4444;
Chr4	Merge	transcript	15288764	15288994	.	+	.	geneID=Fused_4444;coding_prediction=noncoding;predicted_type=noncoding;ID=Fused_4444.1;Parent=Fused_4444;
Chr4	Merge	exon	15288764	15288994	.	+	.	geneID=Fused_4444;coding_prediction=noncoding;predicted_type=noncoding;Parent=Fused_4444.1;
Chr4	Merge	gene	15289192	15289500	.	+	.	geneID=Fused_4445;coding_prediction=noncoding;predicted_type=noncoding;ID=Fused_4445;
Chr4	Merge	transcript	15289192	15289500	.	+	.	geneID=Fused_4445;coding_prediction=noncoding;predicted_type=noncoding;ID=Fused_4445.1;Parent=Fused_4445;
Chr4	Merge	exon	15289192	15289500	.	+	.	geneID=Fused_4445;coding_prediction=noncoding;predicted_type=noncoding;Parent=Fused_4445.1;
Chr4	Merge	gene	15289866	15290131	.	+	.	geneID=Fused_4446;coding_prediction=noncoding;predicted_type=noncoding;ID=Fused_4446;
Chr4	Merge	transcript	15289866	15290131	.	+	.	geneID=Fused_4446;coding_prediction=noncoding;predicted_type=noncoding;ID=Fused_4446.1;Parent=Fused_4446;
Chr4	Merge	exon	15289866	15290131	.	+	.	geneID=Fused_4446;coding_prediction=noncoding;predicted_type=noncoding;Parent=Fused_4446.1;
Chr4	Merge	gene	15294984	15295401	.	+	.	geneID=Fused_4448;coding_prediction=noncoding;predicted_type=noncoding;ID=Fused_4448;
Chr4	Merge	transcript	15294984	15295401	.	+	.	geneID=Fused_4448;coding_prediction=noncoding;predicted_type=noncoding;ID=Fused_4448.1;Parent=Fused_4448;
Chr4	Merge	exon	15294984	15295401	.	+	.	geneID=Fused_4448;coding_prediction=noncoding;predicted_type=noncoding;Parent=Fused_4448.1;
Chr4	CANTATAdb	gene	15295986	15296658	.	+	.	geneID=CNT2086954;coding_prediction=noncoding;predicted_type=noncoding;ID=CNT2086954;
Chr4	CANTATAdb	transcript	15295986	15296658	.	+	.	geneID=CNT2086954;coding_prediction=noncoding;predicted_type=noncoding;ID=CNT2086954;Parent=CNT2086954;
Chr4	CANTATAdb	exon	15295986	15296658	.	+	.	geneID=CNT2086954;coding_prediction=noncoding;predicted_type=noncoding;Parent=CNT2086954;
Chr4	Lerv7	gene	15298513	15299033	.	+	.	geneID=Ler_NEW_RNA_F_27638;coding_prediction=noncoding;predicted_type=noncoding;ID=Ler_NEW_RNA_F_27638;
Chr4	Lerv7	transcript	15298513	15299033	.	+	.	geneID=Ler_NEW_RNA_F_27638;coding_prediction=noncoding;predicted_type=noncoding;ID=Ler_NEW_RNA_F_27638.1;Parent=Ler_NEW_RNA_F_27638;
Chr4	Lerv7	exon	15298513	15299033	.	+	.	geneID=Ler_NEW_RNA_F_27638;coding_prediction=noncoding;predicted_type=noncoding;Parent=Ler_NEW_RNA_F_27638.1;
Chr4	Col	gene	15310543	15311254	.	+	.	geneID=Col_NEW_RNA_F_25749;coding_prediction=noncoding;predicted_type=noncoding;ID=Col_NEW_RNA_F_25749;
Chr4	Col	transcript	15310543	15311254	.	+	.	geneID=Col_NEW_RNA_F_25749;coding_prediction=noncoding;predicted_type=noncoding;ID=Col_NEW_RNA_F_25749.1;Parent=Col_NEW_RNA_F_25749;
Chr4	Col	exon	15310543	15311254	.	+	.	geneID=Col_NEW_RNA_F_25749;coding_prediction=noncoding;predicted_type=noncoding;Parent=Col_NEW_RNA_F_25749.1;
Chr4	Merge	gene	15324804	15325343	.	-	.	geneID=Fused_4450;coding_prediction=noncoding;predicted_type=noncoding;ID=Fused_4450;
Chr4	Merge	transcript	15324804	15325343	.	-	.	geneID=Fused_4450;coding_prediction=noncoding;predicted_type=noncoding;ID=Fused_4450.1;Parent=Fused_4450;
Chr4	Merge	exon	15324804	15325343	.	-	.	geneID=Fused_4450;coding_prediction=noncoding;predicted_type=noncoding;Parent=Fused_4450.1;
Chr4	Merge	gene	15337137	15337404	.	+	.	geneID=Fused_4451;coding_prediction=noncoding;predicted_type=noncoding;ID=Fused_4451;
Chr4	Merge	transcript	15337137	15337404	.	+	.	geneID=Fused_4451;coding_prediction=noncoding;predicted_type=noncoding;ID=Fused_4451.1;Parent=Fused_4451;
Chr4	Merge	exon	15337137	15337404	.	+	.	geneID=Fused_4451;coding_prediction=noncoding;predicted_type=noncoding;Parent=Fused_4451.1;
Chr4	Lerv7	gene	15340735	15340955	.	+	.	geneID=Ler_NEW_RNA_F_27662;coding_prediction=noncoding;predicted_type=noncoding;ID=Ler_NEW_RNA_F_27662;
```
